# PhaGAMeToo: A semi-automated workflow for merging structural and functional annotation of phage genomes and generation of a GenBank file

**DOI:** 10.64898/2026.08.09.738482

**Authors:** Ebrar Demircioğlu, Martin Bole, Ulisses Nunes da Rocha, René Kallies

## Abstract

**Motivation:** Analysing and concatenating phage annotation is time-consuming. Further, the output of phage annotation tools cannot be directly submitted to public repositories. To deal with these issues, we developed PhaGAMeToo. This command-line workflow for Linux integrates the functional annotations of two major viral annotation tools (Pharokka and VIBRANT), enabling faster and more accurate functional annotation. Furthermore, the workflow provides merged annotations as submission-ready GenBank files.

**Results:** PhaGAMeToo uses three steps to generate submission-ready GenBank files. The user uses the reoriented viral genomes as inputs for Pharokka and VIBRANT. Pharokka and VIBRANT-generated files are parsed through the PhaGAMeToo workflow to produce a merged GenBank file. Further, PhaGAMeToo also enables the use of BLASTP to annotate hypothetical proteins not identified by Pharokka and VIBRANT. It then merges the results into a submission-ready GenBank file(s). We tested PhaGAMeToo in three different Use Cases. We analysed reference and uncultivated viral genomes manually curated or directly recovered using MuDoGeR in our Use Cases. In the Use Case 1, we analysed four different NCBI reference genomes. In the Use Cases 2 and 3, we analysed seven recently described huge phage genomes and 56 uncultivated viral genomes recovered from 30 soil metagenomes, respectively.

**Availability and implementation:** The source code, documentation, and installation instructions for PhaGAMeToo are available at https://github.com/NFDI4Microbiota/PhaGAMeToo

**Supplementary information:** Supplementary data will be made available upon publication.

## Supplementary Tables S2-S4, Figures S1-S3 and Files S5-S16, S20-S21 for "PhaGAMeToo: A semi-automated workflow for merging structural and functional annotation of phage genomes and generation of a GenBank file": Supplementary_file_S5_Genbank_1-SewaA.txt

```
LOCUS       Caudoviricetes        288455 bp    DNA     circular     13-NOV-2023
DEFINITION  sp. UViG-1-SewaA.
ACCESSION   Caudoviricetes
VERSION
KEYWORDS    .
SOURCE      Caudoviricetes sp. UViG-1-SewaA
  ORGANISM  Caudoviricetes sp. UViG-1-SewaA
            Unclassified.
REFERENCE   1  (bases 1 to 288455)
  AUTHORS   Kallies,R., Hu,D., Abdulkadir,N., Schloter,M. and Nunes da Rocha,U.
  TITLE     Identification of huge phages from wastewater metagenomes
  JOURNAL   unpublished
REFERENCE   2  (bases 1 to 288455)
  AUTHORS   Kallies,R., Hu,D., Abdulkadir,N., Schloter,M. and Nunes da Rocha,U.
  TITLE     Direct Submission
  JOURNAL   Submitted (13-NOV-2023) Environmental Microbiology, Helmholtz
            Centre for Environmental research - UFZ, Permoserstr. 15, Leipzig,
            04318, Germany
COMMENT     Bankit Comment: TPA Submission:true
            Bankit Comment: TPA EVIDENCE:This sequence was assembled from
                        public library (BioProject PRJDB2568) to identify viral
            genomes.
                        Raw sequencing reads were assembled, viral contigs were
            identified
                        and annotated with MuDoGerR pipeline
            
            (https://www.biorxiv.org/content/10.1101/2022.06.21.496983v3.abstra
            
                        ct).
            Bankit Comment: TOTAL # OF SEQS:1
            
            ##Assembly-Data-START##
            Assembly Method       :: Spades v. v. 3.15.2
            Sequencing Technology :: Illumina
            ##Assembly-Data-END##
FEATURES             Location/Qualifiers
     source          1..288455
                     /organism="Caudoviricetes sp. UViG-1-SewaA"
                     /mol_type="genomic DNA"
                     /country="Japan"
     gene            1..2001
                     /gene="gp1"
     CDS             1..2001
                     /gene="gp1"
                     /codon_start=1
                     /transl_table=11
                     /product="terminase large subunit"
                     /translation="MKDFLNNTGGSSRIKLSGLDQENLAIWTTTRVEQLLKDVEDGVI
                     DIKTIKNSPFKDNDPVWKKANLIFEYTPEEVEEIRKCKNDILYFANHYAQTMTDDGIQ
                     QITLRDYQEEILLSFKENRMNILNASRQIGKSVMAAIFIAWFLIFNTEKNVLTVANIA
                     TTTKEVMDKIKSILEHLPFFMKPGCVSNNVMSMKFDNGCRLIGRTTTKNTGIGFTVHL
                     LYIDEFAHINPSYLNFFYRAIYPTISASTSKSKIIITSTPNGMNKFYEIYMDALAGKN
                     QYTPLRVDWWQVPGRDDAWKKYTIADLGSEEDFNQEYGLQFFSSDVLLLPSKTLKRIF
                     NLRIEYRVPEWAQNPDVIDLLDGLKFHPNMAKMTVDDIRNDRNYYIFSVDTADGLNRD
                     YSIVNIFKFVALPIKMLESVKDFIKVETDTFAVVQVGTFRTNTKDINQYCNSLEHLLF
                     NVFNPEKVRLLVELNHKGEYIMDKITKNENYWDGMVIFSKHSEAAQNWKPGLKLTVPN
                     KIKYCERFKYLTAINKILPNEFRTVHELGSFGRTKNGTYRSQSGNDDLAMTCVNLAAF
                     FESPNFWEIANEEIDRLNADYLAEVHEKYLKDIYFDKRSSYDYSSLNELNTSGVARSS
                     GIHQVATEDYVNSYRETMKKFYGGDQNELQEYKELLEKYRSQ"
     gene            1952..2332
                     /gene="gp2"
     CDS             1952..2332
                     /gene="gp2"
                     /codon_start=1
                     /transl_table=11
                     /product="hypothetical protein"
                     /translation="MNCKSIKNYLKNTDHSKIMKRSDELANYERNKRQIFDRLLSEIE
                     VANSLKRSQIYVKNIKILEEEVDVIAKREEWPVILQKAMTFFENLEDYEMCQKCMNLQ
                     NSLKTKTKKKKSDGEKRTKEPTNY"
     gene            2295..3023
                     /gene="gp3"
     CDS             2295..3023
                     /gene="gp3"
                     /codon_start=1
                     /transl_table=11
                     /product="PhoH-like phosphate starvation-inducible"
                     /translation="MAKKEPKNQLTTKTKELEFTENALQPVKLKSSQSKYIRTIFDNE
                     ITLCYGPAGTSKTFTACLAALRLYLDGKIKKIILSKPIQESGEKLGYLPGDVNEKTDP
                     YMESYRTNLVKLLKEPRLLTWLETTGVIEFRPLAFMRGATFDDCLMILDESQNANFKQ
                     LMLFVTRLGKGSKALICGDVSQSDIAKDQVALPEFIKLMDGVPGLAIHRFKEEDVMRN
                     QILIQIIKRYEKWKDENENHQFLK"
     gene            3052..3678
                     /gene="gp4"
     CDS             3052..3678
                     /gene="gp4"
                     /codon_start=1
                     /transl_table=11
                     /product="RNA polymerase sigma-70 factor, ECF subfamily"
                     /translation="MNSYDAINKQLNDEMQQLAEKINGGNYTENDRNRLATIMYPKLK
                     YFIWKFFNDQTETEEVLHNTLFKIFKGLESYRDDFRFTTWIYTIAKNEALLHKHKITN
                     QVTVRLENLAKQPILEDTATFNRDREDYLNDLFNMTKAEMLCLPECIEKEILIDKEIN
                     LMKGNDIAEKYQMNLNTVKTKIRKAKKMLRDRVLENNPHMREHINEYI"
     gene            3681..4187
                     /gene="gp5"
     CDS             3681..4187
                     /gene="gp5"
                     /codon_start=1
                     /transl_table=11
                     /product="hypothetical protein"
                     /translation="MRIADAFHPKMFRDTLIMVFRNFSNWIFYRKQIKRLEMDGSLAQ
                     NGMRLDKRYRAYYVLNLEPELLIMGEETLDLEKSRVYESLGKKKPLFEKAGLGELIEG
                     KTERIKNELYYAYLIQIKYRPIATVWNVIYVLLWLGALGAISYFLVSGAMQYESIISW
                     LNGVMTSK"
     gene            4208..4516
                     /gene="gp6"
     CDS             4208..4516
                     /gene="gp6"
                     /codon_start=1
                     /transl_table=11
                     /product="hypothetical protein"
                     /translation="MTEFDFLKKHSLKFVGVGFFFLIMIFLSTCGTSRKVKIIAKDVK
                     KVIEVQKTNPTTDDLQKMLKIEGLKSELRMIQATDRKIFDVNRQNAIEEELKKLESSK
                     "
     gene            4513..5274
                     /gene="gp7"
     CDS             4513..5274
                     /gene="gp7"
                     /codon_start=1
                     /transl_table=11
                     /product="hypothetical protein"
                     /translation="MKRTTVHYFVISAFTILYAITSLISTVHVVDFFKLTNPDWLAIS
                     LAIAFEVGAAASLASIIALDKMNKFIVWMLFIILTLMQAMGNTYYAYVHAAKFQSWIE
                     LFGLIEEDIIYQKRILSLLSGGILPIVALGYIKALIDYIRPSDSETTEPVSIPVSIPD
                     KTEIAEPVSLPEPNSMKNEELTTSTSTEPITTKPAETTTTTVLQPTTNPPTTTKKSEV
                     NNIEPSHHEEMSIDDKLARGKNVDYSSNLKKPHDP"
     gene            5289..6008
                     /gene="gp8"
     CDS             5289..6008
                     /gene="gp8"
                     /codon_start=1
                     /transl_table=11
                     /product="hypothetical protein"
                     /translation="MPYTQYNDDPIQKRVSAAFANLCASSNSGKKMLRAFDQTLSVFN
                     GSTIDAAFSLASLSYPVDNQNSINFEVCAGETLVLFDNRLEQIVPIPQPANTELNYPL
                     GQATEYIEPIGTTGPSSLPAYYLLNGEKNYARGILLYIAYSTVTKGGADLLPEDAKCQ
                     LHVWTGISDPETDPPLVFPLYNFYCHLGNPLTSDAAALINRIDIVNTSPEDEGGRGYS
                     FTVNGLILYTKSNTSISDCAC"
     gene            6020..6358
                     /gene="gp9"
     CDS             6020..6358
                     /gene="gp9"
                     /codon_start=1
                     /transl_table=11
                     /product="hypothetical protein"
                     /translation="MMIPVAKFLQKHSNDATIYTPAFTDTNPSGAIVNGGLPGSIGSY
                     SPAWFGVHNAGAATQDVIVWTVAQGTEGTGVTVKIPAGGTFYAQIAKLTAAVDGTIIL
                     LGASNLPTMV"
     gene            6358..6813
                     /gene="gp10"
     CDS             6358..6813
                     /gene="gp10"
                     /codon_start=1
                     /transl_table=11
                     /product="hypothetical protein"
                     /translation="MIPIMSFGQRQQAMQGLPFFGRSDFNFAAAKSPYSPGITIKILP
                     LSDLSRVAPVNIDSFENGINQLNQRFKKGSRISGIQVNSHVIDKKKNPNVVIGKFETL
                     KVDRQTKTIRAFIRDPKSLKLVEVYPETLTRLTESKSEGRAKTFLEYLI"
     gene            6852..7871
                     /gene="gp11"
     CDS             6852..7871
                     /gene="gp11"
                     /codon_start=1
                     /transl_table=11
                     /product="hypothetical protein"
                     /translation="MVDQADLLEEGSAFLEKQDSIYGKNKDTAESPTKPPASTVAPNL
                     GKAVAQTNDSTISGANDSHWKVVPLTNLPSRGLFYPEGTEITVKAASVSEVRQWSTMD
                     ENDRLNIDDTLNFIIERCARIRKPGAKTWMTWRDISELDRLALIFIIHEITFTGNQNS
                     LSVKFTCPGPCVDERPWSDMVRIYSPMLSFIDLPEDIMQFYRPEYKCFVIESAKLQET
                     FYLYMPTIGAIEKLRARIANAKNDGVSIDKAFIKIAPYLIQDWQSFTQEAYYNLSREN
                     FSWNINKFTFVTKFVDLLEQARRSMVSTKCPKCGNTVSTPLFSKSGFTIKDLFFISGG
                     LNQLI"
     gene            7891..8031
                     /gene="gp12"
     CDS             7891..8031
                     /gene="gp12"
                     /codon_start=1
                     /transl_table=11
                     /product="hypothetical protein"
                     /translation="MKLNQSFDTLYALPYYEYLYYLNLLIEETGSKISENIELETGGS
                     TE"
     gene            8079..9731
                     /gene="gp13"
     CDS             8079..9731
                     /gene="gp13"
                     /codon_start=1
                     /transl_table=11
                     /product="hypothetical protein"
                     /translation="MEEDKNLEQLNENLPTDEINVTPSKIAEDAVSAEKIEPTDTKPS
                     DVIKEIVEVASPGEDDQVTVETGDSSTRSNIDYVKTELEKKESAAPTINVNVDFPEKS
                     QPAQANETTNVTNVNVTNVYKSDEDGSTKDQSSQTKSTETTPSSVSTDQANLKESTAS
                     VDRIAVVETPPIASHKVVDSLINSTEQIEKSIEKNQSSLEKESTASNTILSQLEKIQT
                     STETKNLEVQTTLVDAIDKLAEKENVQTKDLDQVKVQTSELSQAVLNSVLLDKEADTD
                     HGKPAPVISQANDTKLDALSAPSAAMLNFVKSYEESTKEVSNLINQNFYETINSALSE
                     QSSFNYPVEIPVPTTGLTGDIITLTSGYNSGFNDILQAVENNQSQTKNVEEPKEAILG
                     IQKMLVPEIEKVDNSNGESELDDLIWSPPATQALPTDVRVENNEKKIKPALVKDILAT
                     PETKKLQELSSVMEQVRSQIESLNETQVTNNQTISTIANTVNTTNSSEVQKLVSRESE
                     SPITVKKEEPEKSSSQSNSMSEYYLHAIYDALVSHGIKLRSY"
     gene            9731..9973
                     /gene="gp14"
     CDS             9731..9973
                     /gene="gp14"
                     /codon_start=1
                     /transl_table=11
                     /product="hypothetical protein"
                     /translation="MSEIDQYLPQIKNLVDRYSEIDKLTQSLIERVNLLNLEKQQIEL
                     KLAETKEDERKLIDTIKNDTGKDLDLYEVFKKVINT"
     gene            9985..10803
                     /gene="gp15"
     CDS             9985..10803
                     /gene="gp15"
                     /codon_start=1
                     /transl_table=11
                     /product="hypothetical protein"
                     /translation="MNALQLFNKYFKIVALGAIVVLGLLFARSLSRNADLSRENAKLK
                     QSESILSNNLIAANDSMEFWKDKYGNSLSEIKILTGTNAMLEKEYADIHNKYLSLLGK
                     DAKNQEMIAYLQTQILLKDSIISELTANQGSGSYILNDSTLAINEGKVYDSNNYYNVN
                     GKIITRIENNAIKAGTINLVTTVGLGVEFGISRDKKTGIASVTSKTAFPAKISMSGIT
                     SIESELNKKPSSYVGLGFVVGYGATLEKQPLLKPYIGLAAYVSPRWLTIKIRNR"
     gene            10805..12814
                     /gene="gp16"
     CDS             10805..12814
                     /gene="gp16"
                     /codon_start=1
                     /transl_table=11
                     /product="hypothetical protein"
                     /translation="MNSSFASLSSYCLLEFRATPLSDLTPPMLSTEYYLVDNKNVDTY
                     QIYNSDGDADLTNNSRNLSAVSVGGSKVIYVDTTLVPIYTHYDPNITETALNPTLSQN
                     LVMDTLRFHFASGFNFTEVENVLVGARYKMNNLKQVQIATVLLDAATAQQIFKYNTRP
                     LFIANTIYDKYIDIKIPAAPWLNKDFDEFGEASFAHAITNGVGFIKNSPTTVFLAEAN
                     WEEYNAPNNVTYDRYKLVNYYEGSVSQVNEFDALGCVIEEATDGDYIKFHATWGGSFP
                     DSLIASLNDRGANNNWIFSHQLQVYEQIGADLYPTGNAIIYQEDRFDEILTYRPILKE
                     AGYAVSMSIDYTLRLINTLTGEQVIKTAALTVINPNKYGKTLAKITLPEGPQSMRVYN
                     KVVQKNFELSNLFAPKSTRETVIPIPPIPFVETKTEKITVREYIPIKQMDIMLSQGNA
                     LNSIKNEVDQVVYGQGRLVLPIDPVDNFIKFTAYQANPTNSTNQKRLDLNNNSIFKLN
                     FGQTGKFVYENVADNTLASPSRGEFVFRVPKDQALQILGMPDNQFFITLVSKSDGTET
                     LFYTGTWVSSVNYASLLAQRKDAESALTKDKKISELREQVTKVTEEKENLLGTANTNG
                     PAKPTVQPQVPKTINVAAAIPVPESQQTMQSEGINKSSMTTPVDK"
     gene            12834..14372
                     /gene="gp17"
     CDS             12834..14372
                     /gene="gp17"
                     /codon_start=1
                     /transl_table=11
                     /product="hypothetical protein"
                     /translation="MNGLIHELTTELRNDPKFKDSAVVRVVLESINNSVLLGVPSDQI
                     LESALTNLEELANATVNENLKEVVSKFRKLAEKPTQRLQNMAKEAGISMKLKALKESA
                     IASDPIFANNLANIEKFVQVVPEFRTLGLVFESLNKFAYDPAVSKVLEDLTKYVNENR
                     SKLEVLNAIFEMRQASSIIYKDAIDILEECLLTETLSSDTIKMKMRGKVEMPIVNRLV
                     NTLSMVEAKQAGKFNIGLGNGEAKVFSVIAPFQKISESSAIALLDSGFVKLSEDEDPI
                     SITLEEAKAYPEFFELCEAYATLNFAPRENEVFSRGRRLEVSFAINEAGNLQLKINGK
                     VVDDLTKVDLTKMFMMESVEVRSKLVTLFNRLDSIVNLEFAKRLVNERMNKDSYVFTI
                     GETQYVFERLGNTRIVKKMQGLAFHNYVMENFHYDVSELYSIQLDEREELMKHIDEEK
                     NQVNRDLEKLERSVNQLEEALADDSLSNDYRVQLTDLKESIQKNIVALKNHYIDLDQS
                     KKKA"
     gene            14504..14662
                     /gene="gp18"
     CDS             14504..14662
                     /gene="gp18"
                     /codon_start=1
                     /transl_table=11
                     /product="hypothetical protein"
                     /translation="MTASNKSTTVKGSEIEKLEKPKTADYQPSGVDPEDQSKLNIKDT
                     PFDLDPEK"
     gene            14694..15098
                     /gene="gp19"
     CDS             14694..15098
                     /gene="gp19"
                     /codon_start=1
                     /transl_table=11
                     /product="hypothetical protein"
                     /translation="MSPYQLLQEIYYHNPWKSMVCCILLNRTKRQQVDRVRDVLFQTY
                     RDALEMADANPADLAKILQPLGFQNKRANTLIKFSDDWVSKDWDDPKNLHGIGQYAAD
                     SYDIFYNNNLDLNPKDGVLVKYIEWKKSHPDE"
     gene            15210..16259
                     /gene="gp20"
     CDS             15210..16259
                     /gene="gp20"
                     /codon_start=1
                     /transl_table=11
                     /product="hypothetical protein"
                     /translation="MKALYAYFGEFGMFDKDIPGHSFYQIGLLSAISEEYKIDKFDVY
                     NYLDEFETFSRPIYSNDDIGHLMNKTSNELIDLYRIPYKTTVANIADRGPYDYLFLKA
                     RFRNLSTLSKKLEDATRFEDLIMTAIQAGYAPSRIIVLDTDLSMSQSFSETLANLGVV
                     VKIPSIDFPGIGRTFLQNCLTIHKENNDIKSRTIIYHGNIDFTNYKEGHSKNPIIQEL
                     IKSVNYQSMFDTSKFFMTLCAKKTEELEAQLENMPRVQLIPRTDRAIIWKWLKESMVS
                     LNVSKDLYLKRGFIPARVYEAVIAGTIPVSYSKGQHPAMTFETISEFYEICKFLAECS
                     PSDYYKVLEAIAKKL"
     gene            16302..18659
                     /gene="gp21"
     CDS             16302..18659
                     /gene="gp21"
                     /codon_start=1
                     /transl_table=11
                     /product="hypothetical protein"
                     /translation="MNRVLSAGEYFAQEDPKLQELRAALLSLPVYENVVPLSENSYAL
                     APIEPNRLIAHQLYLLEKFSTLTEINENENLLLLRNYSPISLFESGSYESTLTYVKSI
                     NEDLVSKLKSILGLMTEGGSAIGIFQFVLDIIGMIPASWIGLPVDVLANGLNGIIYLV
                     RENYLLAILNFVSMVDLTKVFAPLKLGIKPIAKLATKFFSSLFVKGSGKAAASAFASA
                     AAAKNPGVVKMLGQALGKVANWLLTKGLQLLKSVVPAIVNAVNKLTFGAFKLDKYIPK
                     MTAAFDTQIAKLNVFAKEADDASKILLSSTTASAAKGTVDTAVTKVGQAAVDAKNISR
                     AAVGKKPLNIGAERAVRTAAEQSMLKKLGNVGGFNIDVLAKSEAKFTRLFPGVTNPGI
                     KENFIYNDATKELVENILSRKSGLLSITKNKKAMAALAKGKTWKGADKLLASAIRKGD
                     PVELSNVMKRMVDDPEFFKLISATSPDIAKTVTLFKHAPEALITGSRKFAEFGKAAAK
                     TTFKARKFALQLLPVFLLKIALKGSECGRYITRAQSASDVTNITKTMAAQQFSRAVSE
                     ILSQVYEQSAEELIQLSRRDLEELRTQNPQAYNEFVTLQAETDQKLEQLKQQTDSTNP
                     CLDKTIISQAKVGAILDTNNKAYQEGKVTTDLRSPEEFEKSNLNNYTKGILQKLGEDT
                     NIDPQHPIADQNPVIRAYFSDVVKPNGEIAINETPESRLDEMLDTMIKEGTLNPADRE
                     SLKNRIMSNWENDTVPEEVVNVAETESDKSNESIFKVGKFNTILR"
     gene            18656..19390
                     /gene="gp22"
     CDS             18656..19390
                     /gene="gp22"
                     /codon_start=1
                     /transl_table=11
                     /product="hypothetical protein"
                     /translation="MKLKTFDTFQPNVDTYSKKVGIVGENFAQDLFGDKTADVVIKIS
                     PNAFSTYQVFSRLPGSNFIPKYVSNRLHATRIKTPVTVISPLSEIKTYGTYRKLRTEP
                     LLKNSIYFHTPKIFEQFQVTSHNGTIVGLRQIIDGTPIYVNTNRFPKSYKIQEICSTM
                     YEAFNCDLMRFRVGFTKKGPILMAMEDFKLQAPEMANLYVNVYENFVGHMPEWFKHHI
                     ESSMVMPFLSEYVNRDEISKKCSYML"
     gene            19448..20089
                     /gene="gp23"
     CDS             19448..20089
                     /gene="gp23"
                     /codon_start=1
                     /transl_table=11
                     /product="hypothetical protein"
                     /translation="MEEMHIDPVKNVSSESVELTKNLTEANPPEGNVMPGPEIEQAIE
                     LSEPSDLEKLGGIEEPGQVEPELTELEKLTQKRTGFWQLNLQEPDVKWIKNACNKNFE
                     FNGPNEAFMLMSCFLGFSAAHARMNPGSEAENHPCVVQASAVEACAYFMNRVTGNNVE
                     SAQRVFRIAMALNPIIMEMRKLDDQIQALRSSENDGTMSAMPQKIEKPSEQAE"
     gene            complement(20138..21256)
                     /gene="gp24"
     CDS             complement(20138..21256)
                     /gene="gp24"
                     /codon_start=1
                     /transl_table=11
                     /product="Ribosomal protein S6--L-glutamate ligase"
                     /translation="MNRYVFEFSQYLNAPAVEQAFGILGDKGKRSMFGEQTGYFKRLL
                     EKADKLGIDAFVFTDFSNTGTVGWKIKDGSWVSEKRGLPKVFYNRSFRTRKYLGGKSS
                     TRFLTELGCIPLNSANFRKLALDKHLTYESLVNEDLGQLGLPYTEKYADDKIITFLQN
                     RPKAILKPRFGSGGKGIISVTKNGKSYELVYEDKSITCAEDQLLDRLKSIRAKMKTSD
                     RLYIIQEKINLPKYQNSVFDVRVIYQKGADGKPLRTGMAARLASPNRITANLHQGGKK
                     EHLSSILETLFNQDMNGSIAESIRAYAKRLFTVLENKVGPIGEIGMDFLIDQTGKIHL
                     IEVNSVPGRNLFKILPSIRESAIKRPVEYAKYLLSTHK"
     gene            21162..22643
                     /gene="gp25"
     CDS             21162..22643
                     /gene="gp25"
                     /codon_start=1
                     /transl_table=11
                     /product="ATP-dependent DNA ligase"
                     /translation="MERFPLSPNIPKACSTAGAFKYWLNSNTYRFIRLLFIRLTVGSL
                     TIKIIQRRVPTLTYWYNNYMKNDLKNLVSFIEEMKATSSTNSKKEIIAKHDSPFLRKL
                     FEYVYSPFKQYYVTSANLVKHPELSEDKYDDLFVLLDDLSTRRITGHAAIAAVNGYIE
                     KNIEFADIIYDVIDRNIKTRATTSLINKVLPGTVPTFEVALAQKFRDHVKKVKFDSKL
                     WWASRKLDGLRCIAIFDADGEVRFFSRQGKEFFTLAVLAEDLKQLHLRNKVLDGEICI
                     MKDDGLEDFQGILKEARTDGHTIQNPMYQVFDFLELDEFMNGVGQVTFTARQIMLNAL
                     FGMYQLKNAKVLEQIQVENQEHFDQLVKDAETAGYEGIMLRKDVGYEGKRTSNLLKVK
                     QMDDAEYVVIGYEVGPMRIIENGVEIEEVMLRNVRILHLGDPVDVGSGFSLEQRRRFF
                     QNPEEIVGKTVCIQYFEETKDQHGKNSLRFPVLKTIYEGERKE"
     gene            22650..23081
                     /gene="gp26"
     CDS             22650..23081
                     /gene="gp26"
                     /codon_start=1
                     /transl_table=11
                     /product="hypothetical protein"
                     /translation="MEHRLTIDDDLLASHNLVTDLDKILSPLGVRLEIENEEHDGYDV
                     CIVTVPEKSETGVDLITAERTRQIQEEGWTDEHDDKYTNESLSIAAACYALPTFLRFS
                     IMHLWPWDRKWFKPSIDRIRELTKAGALIAAEIDRLKRLNA"
     gene            23084..24211
                     /gene="gp27"
     CDS             23084..24211
                     /gene="gp27"
                     /codon_start=1
                     /transl_table=11
                     /product="guanylate kinase"
                     /translation="MNTNVYNIDAIAVENGIERYWEYVKKNNPANDKPYHNLWHTSCV
                     VNYCNEIANAEKLDSHLKRKLLLAAMFHDFAHHSKDDARNVTVAKEMFKVATYILEPD
                     FYNTPDFAMMIIDVLNIIDATKYPYAVPEDKLTLSQKIIRDADLLQWTEATITEHTFA
                     GLAKEMEIPLNVFLPKNKQFILNITYHTEWAKRRASIMLPHQLEKLEVFEKMIAEFGH
                     KRIVLVARAASGKDFLRNKFEARGFKPSISITTRPPRPGEIEGRDYFFITESQAEQMI
                     ENDEFYEYVRFNTWLYGTTKKQFMEDDVFIMTPAGVSKIRPEDRKSCFIIYLDISEDT
                     RKLRLLQRQMPGDTVDRRIEADNEDFKNFTDYDIRITNPNF"
     gene            24214..24630
                     /gene="gp28"
     CDS             24214..24630
                     /gene="gp28"
                     /codon_start=1
                     /transl_table=11
                     /product="single strand DNA binding protein"
                     /translation="MNTTFELTGNIVEIMPTQTFNKGFKKREFVIEIEDGRFTQKILL
                     QAVQDKCEMLDSFGEGDTVKVAFNIKGREFNGKYYNALEAFRVFGEKRADRIADEQDI
                     DILDDPELFPEKGKRAPRKSELEEVSTLEEDDDLPF"
     gene            24643..24795
                     /gene="gp29"
     CDS             24643..24795
                     /gene="gp29"
                     /codon_start=1
                     /transl_table=11
                     /product="hypothetical protein"
                     /translation="MDIGSGNALAASGSATLTHEIGRSKESETILTKREFTSRLKKLR
                     ERLTQQ"
     gene            24792..25643
                     /gene="gp30"
     CDS             24792..25643
                     /gene="gp30"
                     /codon_start=1
                     /transl_table=11
                     /product="DHH phosphoesterase"
                     /translation="MICIYHGIDLDGWCSAAIVKNKYPDCKMVPYDYGQPVPELEEGE
                     DLILVDVSFPMEIFKQLIAEGRRIIWIDHHISAIRQFDSDLRYAVIENKKFEFSLNPA
                     KAACELTWEFINPNQPMPRGVHLLGRYDCFGHKGTSEEFEVLIFQYAARAIWDGWEKT
                     MAVLTLTADDFAAMRAAGLNIYQSLITEAKQIYRRGFEIKFDGYRFLAVNRDRFNPIN
                     FGINYHDDGYDGFASFYFADGLWKFSLYNDNEKVDCSEICKRRGGGGHAGASGFVTKN
                     INDYVKT"
     gene            25624..25920
                     /gene="gp31"
     CDS             25624..25920
                     /gene="gp31"
                     /codon_start=1
                     /transl_table=11
                     /product="hypothetical protein"
                     /translation="MIMSKLEFNKRMKYRGYEFNINVKLDQSAVKTIGGTVTHLITVN
                     DMGVAQYYRQYTCMSEDLEKTIELAWSAACEWAEERENDGKSIEEILLKKMGFE"
     gene            25922..26233
                     /gene="gp32"
     CDS             25922..26233
                     /gene="gp32"
                     /codon_start=1
                     /transl_table=11
                     /product="Domain of unknown function (DUF4326)"
                     /translation="METRVVHCKKEHYDVYIGRSPDPVKGKWGNPFTHLNNGTLAKFK
                     VATREEAVEKYEEWIRQQPQLLADLHELDGKVLGCWCKPKSCHGDVLVKLINEQKNQQ
                     A"
     gene            26230..26448
                     /gene="gp33"
     CDS             26230..26448
                     /gene="gp33"
                     /codon_start=1
                     /transl_table=11
                     /product="hypothetical protein"
                     /translation="MTVRAKFKCTEVTITEYGKKVTLVPVTGGSKENETFFKWTPYGK
                     LEMGTVNDEAAAQFEPGKEYYIDFTKAE"
     gene            26450..27082
                     /gene="gp34"
     CDS             26450..27082
                     /gene="gp34"
                     /codon_start=1
                     /transl_table=11
                     /product="DNA polymerase exonuclease subunit epsilon"
                     /translation="MKYCSIDIETTGLDPETCQILQIGAVIEDTLNPKPIEELPRFSC
                     IVEHPIYSGRPFALNLNNWIMKILASLETATKEERAEIRKVHRIMGEGLVARAFYEWL
                     RGNGIQPRPDSKSEQLNINAAGKNFATFDKLFLEKLPSWSSLIQFNQRILDPGVIFTD
                     WQNDEKLPSLGVCMKRLGIDGEVTHDAVNDAIDVIRVLRKATDDYKKNLY"
     gene            27006..27965
                     /gene="gp35"
     CDS             27006..27965
                     /gene="gp35"
                     /codon_start=1
                     /transl_table=11
                     /product="heptosyltransferase I"
                     /translation="MQLMMQSMLFEFYVKQPTITKRIFIKMARVLVETSRALGDTIVT
                     MPYLSKYTNESGNQVFVKLGNPNHSRLFVNSFPNVNFVDCDILNVDQTISLDHNWLKP
                     IQQGFAEQLGYTNTPYIKPVVDSRKMERPIKSKYAVLSVHSTAQLKYWNHPGGNLVMR
                     DAPNWNVLCDMLRKSGITPVVTEMHELFGSVPYFNGLPKKAVKKIGISLEDTANYIEH
                     AEFFIGLSSGLAWLAHGLGQRVAMIANFSEDWYEGCSEDDRFVRIANRSVCNGCWNKV
                     GLNFEFDRSDWFWCPRHKGTNRQFECHTSITPEQVFESIKKWI"
     gene            27967..28356
                     /gene="gp36"
     CDS             27967..28356
                     /gene="gp36"
                     /codon_start=1
                     /transl_table=11
                     /product="hypothetical protein"
                     /translation="MLVEISNGELLDKISILIIKKKNITDSEKLANVNTELTHLLEKA
                     NSIKPLFSKAESMTDYLNKLTDVNQKLWNIEDRIRKKEAAHDFDDDFIELARSVYFTN
                     DVRSTVKREINMITGSSIVEEKQYEKY"
     gene            28366..28632
                     /gene="gp37"
     CDS             28366..28632
                     /gene="gp37"
                     /codon_start=1
                     /transl_table=11
                     /product="hypothetical protein"
                     /translation="MSKPCCGQNENTGSNKDRIVNPTFISRILAKVFVSDTEKNRRME
                     ICRNCEHFNSTFVQCKLCGCFLEAKTRLQGFHCALDLIGEKPAW"
     gene            28679..28924
                     /gene="gp38"
     CDS             28679..28924
                     /gene="gp38"
                     /codon_start=1
                     /transl_table=11
                     /product="hypothetical protein"
                     /translation="MRLVMKNHTPMDSDVDRKENTKAEQSSELVDDDWPLLQPIWFRC
                     GSICIDPLNWGSMVRQFYYVLCGGSVLWTCLLLSNQI"
     gene            28945..29178
                     /gene="gp39"
     CDS             28945..29178
                     /gene="gp39"
                     /codon_start=1
                     /transl_table=11
                     /product="hypothetical protein"
                     /translation="MEPAVKTFTQYVSEARSKFPHEIKSEKYWRDMVYGDKFLNDVLD
                     TIMKKQNGFASDRQMSVLRRKASGDTTPYSTKN"
     gene            29230..30732
                     /gene="gp40"
     CDS             29230..30732
                     /gene="gp40"
                     /codon_start=1
                     /transl_table=11
                     /product="endolysin"
                     /translation="MDELIMSFADFIAINEAANDNIRNIQQALKNKGYGNLLGTGGPN
                     RDGVDGMFGPKTKAAIIAFQKANGIKQTGFVGPVTAPKLGVQPMSSSRKPTPSATAKP
                     ATKPTTTTPFWANPLNPTKPTQPSTQAKPAAQPAQSNSAKPTAQPVKPTPAKPAAPAK
                     AAPVENTNCPSVKNSPYLREFEADVEWYKRDLMKKLRFAKDPYEYIDDLVRKDAKIYS
                     ASGVETRTACEIALTGRRPSLRNKNVFVVDTLKQTVYLFGKPDQNSDIRPLIARDVMQ
                     SGSQQQKNDAQALASAFMTLNQVADSIGAKVTPDGRWLDAKTKTDVSGKVWNTVTREG
                     NRMLPAGKYDVYGALRDPNYAGSGNNVLALKNWDGKYISQALHGIVKSNPDRVKLNNL
                     AASIVKNPEDDKQMQEFINMVETGGINLKVTFGCIGLTSRFLAKVQPYLKDAIVLNLA
                     EDQNNYLVQNTEEFFEAGSKTPDENTLLANVGAVKVGGFPEQSTDQTYYA"
     gene            complement(30680..31342)
                     /gene="gp41"
     CDS             complement(30680..31342)
                     /gene="gp41"
                     /codon_start=1
                     /transl_table=11
                     /product="Peptidase M54, archaemetzincin"
                     /translation="MKRMLIFVLIGTLLSSCFNSDSITGNVNDSETYEEIIYHVRPVG
                     DFDKQLAKLLSLEIEKYYGFETIIDQPIMISDSLFVPGRARYDASRVIKTHSKKNYTI
                     LLTKTDLAYDLDRDGYSEWGIFGIGDFPGKTCIVSTYRLGQKKVSKDKFQKRFIATCL
                     HEIGHNLGLDHCLTKGCLMEAAGGKMSVVDNSSAVLCDNCKSQLMHSKFGRSIAQGNR
                     QP"
     gene            complement(31493..31660)
                     /gene="gp42"
     CDS             complement(31493..31660)
                     /gene="gp42"
                     /codon_start=1
                     /transl_table=11
                     /product="hypothetical protein"
                     /translation="MQDTCHSIDQTLKLCWLDSSRQPLGRSFHAGHPPSLNHYPLLQY
                     GLFWHVLEPGS"
     gene            complement(31609..31836)
                     /gene="gp43"
     CDS             complement(31609..31836)
                     /gene="gp43"
                     /codon_start=1
                     /transl_table=11
                     /product="hypothetical protein"
                     /translation="MLRCMVCTTTISSLCQGQLRAGWVPPEPLLCYHNKLRALFHATK
                     IIQPQDGDLVYPYVVCKIPVIVSIKLSNSAG"
     gene            complement(31981..32256)
                     /gene="gp44"
     CDS             complement(31981..32256)
                     /gene="gp44"
                     /codon_start=1
                     /transl_table=11
                     /product="hypothetical protein"
                     /translation="MPISLFFKTLRIQKVQIIKQNSSNMYYLVKLRFEVEGENQKIKK
                     VKENHLIEATSIGEAESTATERFGRGISPCFIECVQESKIMSVIEKN"
     gene            32278..32934
                     /gene="gp45"
     CDS             32278..32934
                     /gene="gp45"
                     /codon_start=1
                     /transl_table=11
                     /product="phosphoesterase"
                     /translation="MKIKSELIYEPDKTWFISDPHFGHDNVLKFEAEYHNFINIEDHD
                     KTIIANWFATVYDDDTVFFLGDASMPRVKLDYVKHIFAQLPGKIVWIMGNHDYHIDDF
                     WKKELSRVANIVEFTNYKEIFIKCKERTNYPHGYDFLRHIVLFHYPIAEFNGSFKDSF
                     HVYGHTHENLYPIKNAYAASACLTGYKPVDYKWIAEKISKHNDGLDRPGKPSIQRFKG
                     "
     gene            32882..33241
                     /gene="gp46"
     CDS             32882..33241
                     /gene="gp46"
                     /codon_start=1
                     /transl_table=11
                     /product="hypothetical protein"
                     /translation="MTDLIDLGNLVFNVLRDKHGEIEESRMLFLYLITQKSKWDILGS
                     KHWIFIEVGGITKNFTDPEIDRLNQEWLALKARVDYNFLVTKLDSLRKEYDRPAPKDG
                     DIWEFGGSDKPFRNISL"
     gene            33238..33426
                     /gene="gp47"
     CDS             33238..33426
                     /gene="gp47"
                     /codon_start=1
                     /transl_table=11
                     /product="hypothetical protein"
                     /translation="MKTMYQEISKINKDFGTIKPTTIKDINAYSDRIKKHNGYCLFII
                     ASEFVIKKLKLTYQNPFR"
     gene            33490..34569
                     /gene="gp48"
     CDS             33490..34569
                     /gene="gp48"
                     /codon_start=1
                     /transl_table=11
                     /product="thymidylate synthase"
                     /translation="MNSLDRQYTDLLIDILDHGTIKGDRTGTGNISIFGRTIRHKMSD
                     GFPLITTKKVYFKGVAVELLWFLKGGTNIKYMVDNGCNIWVGDAYKQFERNCIPGTGK
                     KMSKAEFIEMIKNDPDFAKVWGELGPVYGKQWRNWEVFNRDIQSESEDGKHISGEFCN
                     AEPIDQIKDIIYKLKNNPEDRRMIVSAWNVPEIPQMTLPPCHYSFQVYARPLDGIERV
                     SLLSAMDKAYMVDNLLTEMGMLEYCDSRNVPKYELSLMFNIRSNDVPLGLPFNLASYG
                     LLLEILAKHVNMVPGELIASIGDAHIYLNQVPMIQEQLIRNSFPLPKLEISDKVVEDI
                     GDYEIDDFTIVDYKSHDSIKIPLSN"
     gene            complement(34566..35897)
                     /gene="gp49"
     CDS             complement(34566..35897)
                     /gene="gp49"
                     /codon_start=1
                     /transl_table=11
                     /product="tail length tape measure protein"
                     /translation="MVQNFDDFEKNMNEGGFWDWLTGKKDETPGLPTTLDEYYKELED
                     FAKSGKTITVQSKGNMQYSDFVRKIQAGLDFLGFKMPRFGVDGYFGPETANAISNFNS
                     QTATPEQLSETRIDFNTFSKLTIESQNGRLNQAELQTVSVPNKGETKYRLNAEAEADY
                     ERMVKAAEEDGVTWDINDAYRSYDQQVNVAQDKGLYSQGGLAAVPGTSNHGWGSAIDL
                     NLNRKAQRWMNANAHNFGFTTIAKEPWHWEHKASAERLKQSSSTANTPTPQLTLIDGN
                     LVNRLIVNLKNRGFSEDALAKYQAETNKEQPIGGSVDDEVFYRAILKGIGANETPEKM
                     KFLKAWRQAEGGQADYNPFNTTKNLKVSGIKNYNSAGVKEYPNPETGVAATVSTLKLP
                     YYKNLLAMLKDDSITAQQLASSPDLNTWGTKDGVAKVLAGGRINPPAIPIA"
     gene            35955..36707
                     /gene="gp50"
     CDS             35955..36707
                     /gene="gp50"
                     /codon_start=1
                     /transl_table=11
                     /product="exonuclease"
                     /translation="MSETIKRVTLDGFRYYKVTDGPTTIGIFPSVTTVLGETGDKEWL
                     AQWKDRIGHDKANEISTDATKRGTVMHRLCEIYLNLPQSLSTYDRLNETLSISRLDDE
                     IDKFDNRAKIVGGALFYNYIHAGVFNDIQKVIAQEKFLWTSRDGGFAGTLDNLSLLNN
                     DQYAIIDFKTAKKPKDEKWITDYKLQVSAYVIAVWDRLQIKTTVCRILISNERSNVPQ
                     TFVLNERDIKENYLLFRERLAKFYEMHPPKFG"
     gene            complement(36694..38616)
                     /gene="gp51"
     CDS             complement(36694..38616)
                     /gene="gp51"
                     /codon_start=1
                     /transl_table=11
                     /product="hypothetical protein"
                     /translation="MIKSFIDLVNESHEIEEMAIHNLSRLTGSEIGQIRKRSVTLTAI
                     KQRLRALSSDQITMEKIPGERRYYPRFNDPELIRMMEELKNENQSLFLNNIGRWRDLY
                     PTSSEAIMMKTDSPDSHQRSHFPNGGIPSAIRGTGLGLKLYKALVRTAGYISSNTGGT
                     TEKDNVWASMLDSKVDAAGNFMDDLHAIVGPSNWMVLSMDLDTNTKIRAATNFIESGI
                     GIRNTDPDRFDMDDELRELMSDTFLSTLREPYLRSLVEDGRITQEKYQQIREAGAQAE
                     IAARERADREAAEERERAAREEQAIRQRLIARIARFGVDLDADWDVGDFIVVKEYLFR
                     ESYEPLPIRQVAVFRDGVYYALSISEMIRVRNNQIDPVNANDNRTTNNKSRWVKVNIS
                     EIPDLDNVNLSREEKQYIQEFLSPERAEQQRQEQETAAAQRREEQSQINVDRVNDPAT
                     FGFVPNNPNEIKHALADRPNANNYNLLKQFRTVDFLNYSAGGLRYIVLGPQQRAKMRN
                     NYGIPVYIPLKFTNLRRQTVISNATLQEIMEGTAHLINAVSGERIDPPYSGLGLMVYP
                     LSPVTVEDKITARAHEHFYIAGHQNVFGVIAKSQYGTVNRTQQKFIYLDVYGYAGRPV
                     SVRLDLLRKLGTPIQI"
     gene            38683..39384
                     /gene="gp52"
     CDS             38683..39384
                     /gene="gp52"
                     /codon_start=1
                     /transl_table=11
                     /product="hypothetical protein"
                     /translation="MQKITIRTDGIFFSFWDEVSASWINKNINESDFPISHYLPHITQ
                     VEGPVTIRDFLTHLSHYRNHVQLIFANALSGITCDQIIAAVNSPIQESVNAPMNFIYL
                     FKIGEAVPISNGDSSYLNNYSVIMGLFVEEGSDEDEVYHLSAFEINQWIDTPVILDNF
                     IEYTDVQNDEVILDGLVDWKFFEVIHTILSQISLTVQVKKMTSSIEIKKLESGPMLIS
                     ELFSWFDELDKIFYQ"
     gene            complement(39385..39774)
                     /gene="gp53"
     CDS             complement(39385..39774)
                     /gene="gp53"
                     /codon_start=1
                     /transl_table=11
                     /product="hypothetical protein"
                     /translation="MREISKMYSTKSSYFSKKRLESGISFIIGQVGMIFFLIFKYQDL
                     TMTDFIWWASLEFAVGGYITWEIQKQKKLYRDTGSYEDDNWYNNESEEPYDNRRFRGT
                     YYSDDSDTFGPEPTGPPANYRRTDEPV"
     gene            complement(39881..40219)
                     /gene="gp54"
     CDS             complement(39881..40219)
                     /gene="gp54"
                     /codon_start=1
                     /transl_table=11
                     /product="hypothetical protein"
                     /translation="MEVLTFNQWISESSRPLRNLSDLDMNRRYKGTRYEYELFPRFRR
                     LIPRISELSKKPDLNSWFVMMQNSDNEFYTMVQTGALGQPDVRDLWRDLTGQRSARMQ
                     KYNLSQGATS"
     gene            40204..40719
                     /gene="gp55"
     CDS             40204..40719
                     /gene="gp55"
                     /codon_start=1
                     /transl_table=11
                     /product="hypothetical protein"
                     /translation="MLKLPLQDYLFERWINKEKDFSTMPIQMYDEWLKESEKVSPQPA
                     TPPPAAPLTDLDQQDIPLDVPTDGSTDLPSDLPTDLPAEPASEQEEFDQIDSTRREAI
                     KAFKDKQKEYMEIPIEIRNSPTTDEDKTKVESLKAELQTLNAAMKEAVAAYDAFNDKM
                     LGSSSDTNEEP"
     gene            40737..40916
                     /gene="gp56"
     CDS             40737..40916
                     /gene="gp56"
                     /codon_start=1
                     /transl_table=11
                     /product="hypothetical protein"
                     /translation="MKQLVLGFEQFVNESFDLSTVSNKKSACCKAELMEDGSCSECGK
                     FENDETSEESDELTN"
     gene            40962..41714
                     /gene="gp57"
     CDS             40962..41714
                     /gene="gp57"
                     /codon_start=1
                     /transl_table=11
                     /product="hypothetical protein"
                     /translation="MKKLVLDFKGFVNENFDSENEPFDAGQETVSTPELPKEVGAIAT
                     AIINGNFEAFKILGIEGETIKLRASKQDFKYAPDVLTLRDLGFETWSSKPYDVQLELD
                     DADPATSELTYFIEFSPKEMRRAKAETAEDDVEVEDEYTKPSEFEDLPETPEEDQGTV
                     DRAESLFKSTDDLEDSDDDEGLYEGRKKAQAGGFPKLKIKQAPKKDNPNLNIPKPKGK
                     GFKPETKSDLMKKDPTKMVDVTKEKKEPPIKK"
     gene            41789..42337
                     /gene="gp58"
     CDS             41789..42337
                     /gene="gp58"
                     /codon_start=1
                     /transl_table=11
                     /product="hypothetical protein"
                     /translation="MKRALAFAFAFILSTVISAQTIEQAFVDRLNDLRKELNLSAFTR
                     ASEFDSAAKVQSNWLAKTAKLSHVQTVKVPGTKLLAYPWDRGKEYGAEVLSENLILAV
                     QYKRNCSIDPVEVAKEIFEVWYNSEPHLLNMIADFGNNVVPVIGIALTEFPETNSCSV
                     VAVFGIKRPATSGQPAQLVNKW"
     gene            complement(42297..43355)
                     /gene="gp59"
     CDS             complement(42297..43355)
                     /gene="gp59"
                     /codon_start=1
                     /transl_table=11
                     /product="hypothetical protein"
                     /translation="MQTKYIKLFESLFSEAAEAPQMGLNQEVRFTFNFESGRYLESEI
                     TPADIEKLRADLKPVVAELLVPKYMNGKTIIELTSSTSTLRLTPQLIQKLQSEGYTGA
                     GQNDSSGNALLCEARLATMERLITKLLAESLKTSPQGLLTKVEFKKVMKPNQGGGTTS
                     EEQKKWQYISMKLTQTGTPIPEGIKLPCGLQNKQFNGKMGTAANNYVGYTADFVLAIP
                     AGNQTTISFNSLHIPDMFYVKYRNFEFLSPFQGSATYAKKLQAIPDLEEKINAELQKV
                     GSKGNIRSLQPGAIDQNGNWVVAKGQYQMAQEGTYSITAIKDLAEDNIIIRVFSPLQA
                     TRFTISTTCSPTEQVAQK"
     gene            complement(43384..43725)
                     /gene="gp60"
     CDS             complement(43384..43725)
                     /gene="gp60"
                     /codon_start=1
                     /transl_table=11
                     /product="hypothetical protein"
                     /translation="MSKIVKTFENFVVENDELSDDEVRELQKAGVLDTEPVYNRFHKF
                     VEAFNTNADVQKHLTELKRIHDELSSKFFFDEDYDDDSPLETGPSYFDLIEDINTRPT
                     EEVTIAEFLFL"
     gene            complement(43741..44127)
                     /gene="gp61"
     CDS             complement(43741..44127)
                     /gene="gp61"
                     /codon_start=1
                     /transl_table=11
                     /product="S-adenosylmethionine decarboxylase"
                     /translation="MFVPNHLHLIVRAHAENPPTSELELNSWLTELVSLVGMQVVVAG
                     PTSVYVNEPGNEGVTGTVTLATSHASIHVWDHVKPALVQFDIYSCKEFSKETVFAHLN
                     KFNVLSSQWVYLDRNSGIKLDSAGNK"
     gene            complement(44177..45535)
                     /gene="gp62"
     CDS             complement(44177..45535)
                     /gene="gp62"
                     /codon_start=1
                     /transl_table=11
                     /product="hypothetical protein"
                     /translation="MANNRIVLKSPAPGFPGTASKEVELDTVLTSPSNRVLLLPETSP
                     TGGSIYYTIEVPSNNWTIPSTGIRLAGTAGKQIDVEWDDGESNTYTFSGSNSFVNLIH
                     TYSSAGYYTITINGDTDHILREWLMNVPITWEATSETSSITEILLTNITEVNTFTGLP
                     GGATLTTLEVTSCPILANYALGTFPDLSTLTLRDSQASNTTITGSLNDLGDTYVDLDF
                     ANLDGITGTMSGLAAGAENLTHFKLTDCASSISGLIDDLPSTLMYVSIINQPNIAGSI
                     NNLPSNVFYAYFDTISSSTTGSIMGSLPSGLQYLTLIECGNNIGGTVNADIQSSLVSL
                     TIFGTVGSPLTGFGGGDFAYFNNVRRLDLRYIAAQFTYSSRDWLTVPNGMEEFQFIPP
                     TGYGLSQSDLDDLIIDLSLANWAGVKQLVLTGANPAPSNTTPVNDALALLASKGVNVI
                     TN"
     gene            45540..45662
                     /gene="gp63"
     CDS             45540..45662
                     /gene="gp63"
                     /codon_start=1
                     /transl_table=11
                     /product="hypothetical protein"
                     /translation="MDLFFLLSISRLLARHALLPAGFPSGCTAPRCQNFGTIAQ"
     gene            45682..46095
                     /gene="gp64"
     CDS             45682..46095
                     /gene="gp64"
                     /codon_start=1
                     /transl_table=11
                     /product="hypothetical protein"
                     /translation="MSKETDQLFESVEELDAFAKKVAKDAVSKDLKEKNREGAPILVL
                     YYDVSKMSKKQVPLLMRSAAQGLQQAIPEARVIVIPTESQESRLECINPRLAETEEAE
                     RILDLIEKVNADFQDYIRSVEQLNEENKSKENEDL"
     gene            46082..46648
                     /gene="gp65"
     CDS             46082..46648
                     /gene="gp65"
                     /codon_start=1
                     /transl_table=11
                     /product="hypothetical protein"
                     /translation="MKIYKVWAKEVAKELLKPNKQRIEAISEEIAKIITNSVKATMPD
                     PLKEAYEKYPSAIACVNYRYAKDSRATVMIHFRPPCPDPTKFGTSMEQAVALSKQNDR
                     VRNLEQELVSLTIETRKLEKSIACTVESIGTSSKLKVEFPEAYGVFEDLQEKRKQHRQ
                     PVQTTNCDAVEKLRAELSKGKRVDQPGL"
     gene            46684..46887
                     /gene="gp66"
     CDS             46684..46887
                     /gene="gp66"
                     /codon_start=1
                     /transl_table=11
                     /product="hypothetical protein"
                     /translation="MKRAFFKNLCRVNVRRLASSALVLVLGAYLTSRGLNLLEVIVSL
                     AVPAVIVFLDWYVTDCGKVRKNR"
     gene            complement(46884..47399)
                     /gene="gp67"
     CDS             complement(46884..47399)
                     /gene="gp67"
                     /codon_start=1
                     /transl_table=11
                     /product="hypothetical protein"
                     /translation="MKGRAMTFFGYLAESSGNDLTDSEIADLVELGILDLYEVGKVRC
                     EKLLGIQLVPNNVLAYAYQPALVHTRTYSIVDPGTVGSSEVFLSLRYSKEGQPDSKYY
                     GVGKPILSKFLFYNVQGVTIPLSCHSENEVEDLIIAGWQTQLYFTPIGRLTREVYLSA
                     VENRYYELPRY"
     gene            complement(47389..47943)
                     /gene="gp68"
     CDS             complement(47389..47943)
                     /gene="gp68"
                     /codon_start=1
                     /transl_table=11
                     /product="hypothetical protein"
                     /translation="MNKVLNFSEFLLESSGNGLTDSEITDLIRAGILDPFEIGKSQVE
                     SKLGVKLSEQLIPDIEHLRSRVRAYRIVDGETRGSNAIMLYLRYTVDGTGISKLSEFC
                     FENSDRLNIPLSVHSVSEPAELKRANELYNYYYTSIDKLTRKAYLSAIDNSDFDSGDN
                     ASLDPRSFLRSKAGTQTNLFNDEG"
     gene            complement(47970..48062)
                     /gene="gp69"
     CDS             complement(47970..48062)
                     /gene="gp69"
                     /codon_start=1
                     /transl_table=11
                     /product="hypothetical protein"
                     /translation="MTFSFLEIPPGLEALSFSFFVPYRLGDLFL"
     gene            complement(48059..48400)
                     /gene="gp70"
     CDS             complement(48059..48400)
                     /gene="gp70"
                     /codon_start=1
                     /transl_table=11
                     /product="hypothetical protein"
                     /translation="MYQSDSWRCLQVTPGGAPGALYALVKIYTGRAGSALLFFSKIPK
                     SWGRSSDLFPKSPSPGVDPQTFSQKFHGTRKILGPFSGFLGFLLLSVVPVFPRAWRAS
                     SDLFSGFSGFR"
     gene            complement(48453..48593)
                     /gene="gp71"
     CDS             complement(48453..48593)
                     /gene="gp71"
                     /codon_start=1
                     /transl_table=11
                     /product="hypothetical protein"
                     /translation="MPCASSGSSSRPRAWTRTLDSWQTVPSGQARQAGAYATSACRTP
                     GG"
     gene            complement(48684..48956)
                     /gene="gp72"
     CDS             complement(48684..48956)
                     /gene="gp72"
                     /codon_start=1
                     /transl_table=11
                     /product="hypothetical protein"
                     /translation="MYMFGGMPKPDPKYDEYLNRMIEVIVSAAKSKEPATNEEFRQAA
                     EEKLHEAAGLLDRIAGLSDASDSDLDSAKMSVKMAASDVHELDLEQ"
     gene            complement(49065..49409)
                     /gene="gp73"
     CDS             complement(49065..49409)
                     /gene="gp73"
                     /codon_start=1
                     /transl_table=11
                     /product="hypothetical protein"
                     /translation="MSILTKNQRIEIYRRAREIYSKDWEMIGTGYKVVGGKACLGLCQ
                     VIRKAAYQLGYKVWYHELNAKNFPEWFSYKPKTGWKQYSDFWWTVSVKRGGLAKRLDL
                     LTRLAEGKSKGE"
     gene            complement(49468..49881)
                     /gene="gp74"
     CDS             complement(49468..49881)
                     /gene="gp74"
                     /codon_start=1
                     /transl_table=11
                     /product="hypothetical protein"
                     /translation="MDEHKVTLKDQLEAFKNGTVLASDGRTGSDGCWNFYDWFCKDSA
                     LEAKSRKLMRMLAKFVKAHPELDLTKHYAWFKNNCPMCGPLYDDIRITEMKDDGVNYW
                     VIIPKSGHTGKAELYRWPEYGKPIKEGRTFTDLIK"
     gene            49870..50028
                     /gene="gp75"
     CDS             49870..50028
                     /gene="gp75"
                     /codon_start=1
                     /transl_table=11
                     /product="hypothetical protein"
                     /translation="MFVHDCKFFWFDKVKVPRILERKKFWPTFFRAQPRQCDARAACL
                     KLKLKSRQ"
     gene            50238..50543
                     /gene="gp76"
     CDS             50238..50543
                     /gene="gp76"
                     /codon_start=1
                     /transl_table=11
                     /product="hypothetical protein"
                     /translation="MREPVDNMKDRLLDSLAKAGRNKRQVNRTLDKFEKELRQQTGEK
                     DKKWTDEYYLYLLEVYCQAIDALIPIAVDREEYEWAGALTARKADAESSISLMSVEK"
     gene            50610..50963
                     /gene="gp77"
     CDS             50610..50963
                     /gene="gp77"
                     /codon_start=1
                     /transl_table=11
                     /product="hypothetical protein"
                     /translation="MKKPKELKISKTERLQIYKRAAKQYRAQYRTNISALGLEANDMC
                     YGICGTIAAATVRELNIAVAVTRQNFPEFYSYKPKHGWKKHPEYWWTLSIKRGGAVRR
                     MDVLDRLAKGLSKGE"
     gene            51030..51536
                     /gene="gp78"
     CDS             51030..51536
                     /gene="gp78"
                     /codon_start=1
                     /transl_table=11
                     /product="hypothetical protein"
                     /translation="MKKLRLLVTESCNRSCAGCCNKQWDLKKLPIAKDFDGYDMIMVT
                     GGEPLQPSKLAGTLDLLKRMSNLPAAVYVYTACAENVIPVLGWTDGVTLTLHEQADVA
                     EFLKLNSFLLSRLAYRGLSLRLNVFNEVALPAGLDLSLWKVKLGIRWIEDCPLPADEE
                     FARLEDLL"
     gene            51592..51792
                     /gene="gp79"
     CDS             51592..51792
                     /gene="gp79"
                     /codon_start=1
                     /transl_table=11
                     /product="hypothetical protein"
                     /translation="MNTVILIAIIFLGINLARFGFGALVMLFTGKANGKEFHPFTIVF
                     NLFETAAIIYAYVLLVMHYYSN"
     gene            51854..52087
                     /gene="gp80"
     CDS             51854..52087
                     /gene="gp80"
                     /codon_start=1
                     /transl_table=11
                     /product="hypothetical protein"
                     /translation="MSAKNEIPLEVKEEARALAGLKPGWEFNREEEEYYNRQKVRVYD
                     AYLLGYQFACKKIAANNTKKGPSLMTDGIISTT"
     gene            52100..52372
                     /gene="gp81"
     CDS             52100..52372
                     /gene="gp81"
                     /codon_start=1
                     /transl_table=11
                     /product="hypothetical protein"
                     /translation="MKYLARFALFILFLVSVYVVLPIVFLIFSLVYLIWNFRWIPKSE
                     MKKVTNGWQEISLGSDLFDVPERNYRTPFHYLMNTQKPKTRRRVRV"
     gene            52403..52636
                     /gene="gp82"
     CDS             52403..52636
                     /gene="gp82"
                     /codon_start=1
                     /transl_table=11
                     /product="hypothetical protein"
                     /translation="MKNEKKSLRRDNPEYQELKALKLGYNNGLKKLFLNLPNWKQLSR
                     ATGILNVPTNLDDRLRVQAALKQKYEPKLQTSK"
     gene            complement(52698..52934)
                     /gene="gp83"
     CDS             complement(52698..52934)
                     /gene="gp83"
                     /codon_start=1
                     /transl_table=11
                     /product="hypothetical protein"
                     /translation="MFWFDRANIPQVCDRKKSYSTFNSRVDPTNVRPLWYFKPTGHPV
                     LSNRISFETNTANPFFSRFFIALLVSFLRVRYSS"
     gene            complement(53104..53241)
                     /gene="gp84"
     CDS             complement(53104..53241)
                     /gene="gp84"
                     /codon_start=1
                     /transl_table=11
                     /product="hypothetical protein"
                     /translation="MRVEPNTVNTAILAWFFATVFGFNWLEFIVILYVLYILHRLTKR
                     F"
     gene            53269..53406
                     /gene="gp85"
     CDS             53269..53406
                     /gene="gp85"
                     /codon_start=1
                     /transl_table=11
                     /product="hypothetical protein"
                     /translation="MAVELARTWSFRRSRDISFGSMGPDFLDPVDSTDQRNFARTQIK
                     K"
     gene            53416..53712
                     /gene="gp86"
     CDS             53416..53712
                     /gene="gp86"
                     /codon_start=1
                     /transl_table=11
                     /product="hypothetical protein"
                     /translation="MSTYAINSNDNSIGKEPSFMMSIEHRINDARLRLMENNAGLRGR
                     INEVFGPTADKLQELSPEKQRDAICHADAINMRIEELFNEIDYYRAELNRLSKL"
     gene            53754..53843
                     /gene="gp87"
     CDS             53754..53843
                     /gene="gp87"
                     /codon_start=1
                     /transl_table=11
                     /product="hypothetical protein"
                     /translation="MFSRTQKICNWYSKINNYNCVHNCHVLGR"
     gene            53872..54090
                     /gene="gp88"
     CDS             53872..54090
                     /gene="gp88"
                     /codon_start=1
                     /transl_table=11
                     /product="hypothetical protein"
                     /translation="MRTEDDVKNVLYLIAKDNIGGGRLQYAVELDGKPHWTVEEVQCI
                     VAGKILKKMIGQTCQTKERDGEKPSSNF"
     gene            54096..54251
                     /gene="gp89"
     CDS             54096..54251
                     /gene="gp89"
                     /codon_start=1
                     /transl_table=11
                     /product="hypothetical protein"
                     /translation="MKKWNLLKAFEQGKGNFYVFKTTGSPCSCPACSGRKYSRKKKHK
                     STEFQED"
     gene            54302..54571
                     /gene="gp90"
     CDS             54302..54571
                     /gene="gp90"
                     /codon_start=1
                     /transl_table=11
                     /product="hypothetical protein"
                     /translation="MKKINLKLMAKIFLTFAIVMLTVQIVSSFMSGPQRRTVEEVKRR
                     VQWDHINGGIHVVTFDKHEYIVVERSGIVHKEDCKYCAKNNLKQK"
     gene            54574..54744
                     /gene="gp91"
     CDS             54574..54744
                     /gene="gp91"
                     /codon_start=1
                     /transl_table=11
                     /product="hypothetical protein"
                     /translation="MSELKRILMERDGMSDLEANEVIKEARERVYDGEDPEEILMDEF
                     GLEPDYVFDLLG"
     gene            54813..54983
                     /gene="gp92"
     CDS             54813..54983
                     /gene="gp92"
                     /codon_start=1
                     /transl_table=11
                     /product="hypothetical protein"
                     /translation="MWIRTNTDGNVTGVYTLFGQTVKHVPGPDETWSVEDGKLIAELA
                     LEMEKILRNQSN"
     gene            55051..55203
                     /gene="gp93"
     CDS             55051..55203
                     /gene="gp93"
                     /codon_start=1
                     /transl_table=11
                     /product="hypothetical protein"
                     /translation="MSTLGIVLVFLGIFLAPVMTLSLVLFWLGHPVLGIIALIVSFLR
                     AIGSKS"
     gene            55257..55559
                     /gene="gp94"
     CDS             55257..55559
                     /gene="gp94"
                     /codon_start=1
                     /transl_table=11
                     /product="hypothetical protein"
                     /translation="MTTAEKRSKSYPLPKPDAWKRRDNSILLDVETGRFKVHNRTRGK
                     IRLYLGSFDDDEFAITVPTIKAVSEEVDSRIREIAREIVGDLNSVRTDYTKRKLAL"
     gene            55556..56440
                     /gene="gp95"
     CDS             55556..56440
                     /gene="gp95"
                     /codon_start=1
                     /transl_table=11
                     /product="RNA polymerase sigma factor"
                     /translation="MKELKLTRSLGEASRTEAVVRYLNDVKEVSVNLTAAEEASLAKR
                     IREGDRAALNELVNCNLRFVISAANQYSDFAPLEDLINEGNMGLIEAAKRFDETRGVK
                     FVSYAVWQVRERFIKYISQVNPMIRIPREKSNDLYKYREIERFLEQAFERKPVVSEIA
                     DVMNASGSRHYADSYVESLAQNLSVRTVPVTDVFGLYDETESEDSITDPLPDLTDSHD
                     IEVTVRRDIESILNKLTSKERYVIVHSFGLGCQAKTNEELAQEFGGISRERVRQIKEK
                     GLKKLKAEFKDPSIFFEL"
     gene            56499..56684
                     /gene="gp96"
     CDS             56499..56684
                     /gene="gp96"
                     /codon_start=1
                     /transl_table=11
                     /product="hypothetical protein"
                     /translation="MIEKVRDFFRERYGYVNLQAISDATIEEFMGRSYVKDRAFESQM
                     DLLYDMILANDMTEVQE"
     gene            56684..56881
                     /gene="gp97"
     CDS             56684..56881
                     /gene="gp97"
                     /codon_start=1
                     /transl_table=11
                     /product="hypothetical protein"
                     /translation="MGLIDEAGVRSLMTWLPNREVEPVEVTITKDDQQLTLVVRKETD
                     LATLKVLCAQNGAKIQVNQLV"
     gene            56899..57069
                     /gene="gp98"
     CDS             56899..57069
                     /gene="gp98"
                     /codon_start=1
                     /transl_table=11
                     /product="hypothetical protein"
                     /translation="MTPDEFKRALAACKTEEEIDSLCQKEAMLVFMSPSSRELDQKIY
                     EARYKLIEKKLA"
     gene            57104..57220
                     /gene="gp99"
     CDS             57104..57220
                     /gene="gp99"
                     /codon_start=1
                     /transl_table=11
                     /product="hypothetical protein"
                     /translation="MLSCSRQALTGRSPRTIGRVYSDLHNIFLEKIFEKSLA"
     gene            57280..57819
                     /gene="gp100"
     CDS             57280..57819
                     /gene="gp100"
                     /codon_start=1
                     /transl_table=11
                     /product="hypothetical protein"
                     /translation="MRHNHSAPRPNLNPMALPTLALAGRAVLTFRNNVAGTHFTARIK
                     QKRDKKDRKIKLPAYHVELSILQDGVQRYRYAGMIFTDQPQIRLWVSRDLNSANENDA
                     CLIAIFRWLVAAIQNPMPLRGKVGLFHEGHCCHCGMPLTHPESIYTGLGPVCLKRMQA
                     DLTRQNVSIAEIFAPVEQI"
     gene            57850..57999
                     /gene="gp101"
     CDS             57850..57999
                     /gene="gp101"
                     /codon_start=1
                     /transl_table=11
                     /product="hypothetical protein"
                     /translation="MEPARFVRGRRSGGLRPAQQFLKYSLVNCCKNFSPDFFLSANRV
                     ILASY"
     gene            58019..58276
                     /gene="gp102"
     CDS             58019..58276
                     /gene="gp102"
                     /codon_start=1
                     /transl_table=11
                     /product="hypothetical protein"
                     /translation="MAFRHQSISTEDLRARLRTGIVKFAFMKLDGTLREVNGTSNLSN
                     IPATAHPNGNGNPSPNALRFFDFNVGGWRSLRIGAPIFILE"
     gene            58348..58923
                     /gene="gp103"
     CDS             58348..58923
                     /gene="gp103"
                     /codon_start=1
                     /transl_table=11
                     /product="hypothetical protein"
                     /translation="MSHVMSFNEFVNESIQPINEMPRYRPYRNQYRSRYNGSADFYYV
                     QPRDEMRARELTKRPSNWSANLTDEEVAITNAKKMAKLISDEGKMIARMEAVYNQWGP
                     GPVLQPFIDRIMEAMPNRKYAAAWRIGLQDGRVAGNPDAATADDDSAIAHILADLGIL
                     PDEHKFKGNSAEQIIYQVAYNKAYAEELARI"
     gene            58967..59251
                     /gene="gp104"
     CDS             58967..59251
                     /gene="gp104"
                     /codon_start=1
                     /transl_table=11
                     /product="hypothetical protein"
                     /translation="MQNRFTFKDNHPTGRYRSFDRMHSDIKLKRKTCGTIHELPEFDN
                     WSIRFMVKSPDGFKWITLKYKPKSLKEAKEFLRNNTQAILDKFDLHFIEP"
     gene            59307..60455
                     /gene="gp105"
     CDS             59307..60455
                     /gene="gp105"
                     /codon_start=1
                     /transl_table=11
                     /product="Histone deacetylase domain containing protein"
                     /translation="MRSKKIKVFYNPKQVLSTGAMRNFSKSPLKPKLLLEHLSQYGLD
                     QHLEMVSKFRPFNAYDFQIAHESNYIKEFFTGGKLSTSNSLEWTPQFADSVRYTNASL
                     WEAIQNSLVNPHEVSFSPTSGFHHAQPKRGSGYCTFSGQVIASVKAYRKYGAVGCYID
                     LDGHFGNSIEDSRTFQPDLNKAVPIGYNFNTRTYGESYYEELTDFILNHLTPAIMLGK
                     IDYVVWCHGADSHKWDQLGHQVNTNQWVRCATFFWSWVKEMDDLLGRPISVACALFGG
                     YRADDYNSVLSLHASDLRECMNRLLGLNVTYETDVKEPPRFDDYFLTGRREYGRSDYT
                     CSTDRGARIRNKEESDRAMLEQLRKRNEIEQAFEDYYAKRERRKGFTP"
     gene            60533..60844
                     /gene="gp106"
     CDS             60533..60844
                     /gene="gp106"
                     /codon_start=1
                     /transl_table=11
                     /product="hypothetical protein"
                     /translation="MNLAEVKIRRSERPQKTRIFIFEKGEGILENLVKRYGRPYEAYK
                     KEVLPLVKAWLAANRPDVNELEIGRRVGWSQKAGCSCGCSPGFIVDYFGCRDIYVTIS
                     N"
     gene            60851..60955
                     /gene="gp107"
     CDS             60851..60955
                     /gene="gp107"
                     /codon_start=1
                     /transl_table=11
                     /product="hypothetical protein"
                     /translation="MPARHRYFRVPSTEGIFVKKELCPIFSGQLTFLY"
     gene            60980..61558
                     /gene="gp108"
     CDS             60980..61558
                     /gene="gp108"
                     /codon_start=1
                     /transl_table=11
                     /product="hypothetical protein"
                     /translation="METEVKTKVETLSQARAALAQIQSINSGGCGIAALALARWIKKS
                     EMRATTHFVMGSHLRECFVANSTAQVDTAIQPDSCSHVGLVIYDFDENSQKIIDSRGL
                     FDMGSYAYNTIVSREDILVKAINRVDRWNPSFKRRDNVPIIEQVLDIDLSDIDCRSHE
                     QYREEKESEAAQAETKTNTVELKSSAIWRMFM"
     gene            61591..61848
                     /gene="gp109"
     CDS             61591..61848
                     /gene="gp109"
                     /codon_start=1
                     /transl_table=11
                     /product="hypothetical protein"
                     /translation="MKRFISVLTILIFISTLTISCTKNQRAKRWGGTMEYSIPENEEF
                     VNATWKDDNLWIITKSKTSTTFYMHEVSNFGLMEGTVVIRQ"
     gene            61845..62066
                     /gene="gp110"
     CDS             61845..62066
                     /gene="gp110"
                     /codon_start=1
                     /transl_table=11
                     /product="hypothetical protein"
                     /translation="MKKEHEIILALIRQYLEGKPMLRFGQALFNMGILDQEKKPDENG
                     IHRPRDIHSDSDHQIIARIKEQIKKNPGF"
     gene            62125..62508
                     /gene="gp111"
     CDS             62125..62508
                     /gene="gp111"
                     /codon_start=1
                     /transl_table=11
                     /product="hypothetical protein"
                     /translation="MQEHQIETMHRELKEAARAVLAKYGMDLIPSSLSYSRKADRSGV
                     EGFHVQIKGITQVTAETAKTADDNMIRAGFAGPNTKAWVTDRDGRRREVIITEAKRSK
                     YAFYFADDLRKSPMLGHFSLFSANQ"
     gene            62569..62910
                     /gene="gp112"
     CDS             62569..62910
                     /gene="gp112"
                     /codon_start=1
                     /transl_table=11
                     /product="hypothetical protein"
                     /translation="MKTHVLLLIAGLLLITSCQKDDTVIVPNDYTVQVTVKAYGDSPF
                     IFGWRTSDMEDGYCNKWLEEDSLTLVVALNVMDTLEVGSYGNRLVAYFDDVLYVDTTF
                     SEYLRLRLPME"
     gene            62907..63074
                     /gene="gp113"
     CDS             62907..63074
                     /gene="gp113"
                     /codon_start=1
                     /transl_table=11
                     /product="hypothetical protein"
                     /translation="MRMLALVLILTVLASCAAIQVPADEPEKCDTVYQAKQGGVWVQL
                     NDSTWVKDTIP"
     gene            63149..63391
                     /gene="gp114"
     CDS             63149..63391
                     /gene="gp114"
                     /codon_start=1
                     /transl_table=11
                     /product="hypothetical protein"
                     /translation="MKIESLIFNWFYTPDGEFFSTRNVGFKVGDKTCVHIEEHLPQGD
                     GDRLYYDVIYDDHSKERIFNPNQVFYRPFGSKNNHS"
     gene            63388..63666
                     /gene="gp115"
     CDS             63388..63666
                     /gene="gp115"
                     /codon_start=1
                     /transl_table=11
                     /product="hypothetical protein"
                     /translation="MKRPLDVTHPAIHWNAADQRFSCELSSISLNHIDLQCHRHEPIE
                     LVNPKTVAKVTVTWVKDDTDGTGEDIYGYHYEGKGTDGKPFKFLFIND"
     gene            63669..63854
                     /gene="gp116"
     CDS             63669..63854
                     /gene="gp116"
                     /codon_start=1
                     /transl_table=11
                     /product="hypothetical protein"
                     /translation="MPDLSECKLITGEEYMKLKDPQFVGQTRVDKETRGYYMVWEQDG
                     VYYKTYNVQERYSSRKE"
     gene            63915..64199
                     /gene="gp117"
     CDS             63915..64199
                     /gene="gp117"
                     /codon_start=1
                     /transl_table=11
                     /product="hypothetical protein"
                     /translation="MNVQLTEHNVRGNKKGKKLFVLVTIDQEDTEDTTIELWRADNED
                     ELYELVKEAYVGETEEEDGDTSNLTGRVIFDFDSDWGFSILFTEVGIFLS"
     gene            64251..64604
                     /gene="gp118"
     CDS             64251..64604
                     /gene="gp118"
                     /codon_start=1
                     /transl_table=11
                     /product="hypothetical protein"
                     /translation="MIKKATCPISESTRLKIYKHAFESYKANHTASFGRFGIEKGDRC
                     LSMCNEISRATVELLGSYFIVNRTNFSEFFSYKPKTGWKTKTDYWWTLSIKRGGAARR
                     LAVLERLSNGLSKDE"
     gene            64669..64938
                     /gene="gp119"
     CDS             64669..64938
                     /gene="gp119"
                     /codon_start=1
                     /transl_table=11
                     /product="hypothetical protein"
                     /translation="MNRIGLTKSKFNRKVEEIARKQYNKDLMMGLASTIKMHRNKAVH
                     KAYEEYFIIDHEMYSGMSEYDYLVARAVEQGRSTIEYQGRTVKIS"
     gene            64940..65281
                     /gene="gp120"
     CDS             64940..65281
                     /gene="gp120"
                     /codon_start=1
                     /transl_table=11
                     /product="hypothetical protein"
                     /translation="MLNDRLILSREERIEVYKEAAARYTMIYQGSLANVRTRLAKLGH
                     RSRSIDLTCSGMCNYISNAACVRYGENAPSIYGENAKRDWPEYYSFMPKKLGRGIRNF
                     GGLPASLEEAT"
     gene            65449..65784
                     /gene="gp121"
     CDS             65449..65784
                     /gene="gp121"
                     /codon_start=1
                     /transl_table=11
                     /product="hypothetical protein"
                     /translation="MKTILIALIALVCLASCQKEDETVPVQNEIAQIKVEAFGTDNFI
                     LGWRTSDLEEGFWNKNEYVGSTTLVFALHEADTLEVGGSNVQLKAYVNEKLTVDVQSD
                     GYLQLKIPN"
     gene            65862..66137
                     /gene="gp122"
     CDS             65862..66137
                     /gene="gp122"
                     /codon_start=1
                     /transl_table=11
                     /product="hypothetical protein"
                     /translation="MPRLLKPTEAKKETWFVIGIGGHIEEPSVEKYVFTTEDEEYDAD
                     EFKSFDEYVEYYIDEAIAEFEQRFARTIALKDDEVRSVVEELSALLI"
     gene            66191..66910
                     /gene="gp123"
     CDS             66191..66910
                     /gene="gp123"
                     /codon_start=1
                     /transl_table=11
                     /product="RNA polymerase sigma factor"
                     /translation="MTQRFETSQTLPQYFKEISQVEDHMTKEEEQALARRIQKGDDLA
                     LQKLVSANLKYVVTLANKFIGMGVPINDLIQEGNLGLIEAAKRYQPSADNKFLTYAKF
                     WIRKRLNLALCEHGRTVRLPVNQEYDIYKQKMKGESPNLANVHIDSKVGKDKDVSLGD
                     LILHDDFKDPFADQETARIMQVLLGVLKPTERRIVELFYGLNGHESMSTKEVAEKVGK
                     TAIEVNRTLKVARAKMKKVVQ"
     gene            66959..67285
                     /gene="gp124"
     CDS             66959..67285
                     /gene="gp124"
                     /codon_start=1
                     /transl_table=11
                     /product="hypothetical protein"
                     /translation="MINYDSEYKSNRLSAKDIDQITALTNQIVRAKINIICKKNSLTW
                     LVFKKETTLRITAVEFRRSRTCAFDMVRKVESTDFITGFTVHFANEEELSFKSVRQFK
                     SHFEII"
     gene            67322..67546
                     /gene="gp125"
     CDS             67322..67546
                     /gene="gp125"
                     /codon_start=1
                     /transl_table=11
                     /product="hypothetical protein"
                     /translation="MTTTLRTKTSDLARYWAKTGTDILFSEKDPFDGSVSKEKLENNL
                     YDQIIINIVNFETTDVSEEQLQACIEKSKI"
     gene            67632..67925
                     /gene="gp126"
     CDS             67632..67925
                     /gene="gp126"
                     /codon_start=1
                     /transl_table=11
                     /product="hypothetical protein"
                     /translation="MQERSQAVSESLSERGRLRDKRDLLAQNRRVHKLKKIIGIVKRT
                     KKEKKEPIAVRRRRVLMDHFQRMDHSQLVSFLNCWLKNSEVKYLCEEEGIKVD"
     gene            67980..69152
                     /gene="gp127"
     CDS             67980..69152
                     /gene="gp127"
                     /codon_start=1
                     /transl_table=11
                     /product="hypothetical protein"
                     /translation="MTTHETLHFTLGENTGALLAQIAQEHLIYNHNVKKAVEAITQSL
                     IGVSTDLAIKILKGDIVLFVEDDQFLATKYDPEVHSKIFSRLDCVGFATHKLREIANA
                     GQNLYPLIDMHANRSKYDRYVNVDLTYESVFDFIGGDKSTVLREIMDNHKIEELERLI
                     LTSKAYLETASNDMAVIHFMKTTWPEDFDEIKDDLDYRIYTDEAKASVTKVADSLSRL
                     FNSEYIVRPESPSVKAYIESAMAIDEVIKNGIEPVNIMDNYSAGWLSPDGEYYALNGE
                     IANMLHNQIADALLEKGIIPDTEENRGNPDNWLQAQGWVRIHGNEINFEAHMNERINR
                     GQNRFMTDKQVDMITQYCRLHHREIVKVFFQPISALMFQRLAKHSKPEFYKKYLNW"
     gene            69202..69498
                     /gene="gp128"
     CDS             69202..69498
                     /gene="gp128"
                     /codon_start=1
                     /transl_table=11
                     /product="hypothetical protein"
                     /translation="MIATATQYGSLVILRDQSGQQVGSLSISDGIVLGHSRDFVVVKF
                     GTLITTMDENQRTLGTIPLDSNFTICSINESGFSARVDGLTIAFDKYCNQVGRY"
     gene            69681..69950
                     /gene="gp129"
     CDS             69681..69950
                     /gene="gp129"
                     /codon_start=1
                     /transl_table=11
                     /product="hypothetical protein"
                     /translation="MNTDKAEDPKKQSYHELLLELFELKTKDYDKFMDKLYEALTGEA
                     RDALYSQDPTSEKKKALWTMIQYFQDKEEFEKCAELKKMADSLQS"
     gene            69957..70088
                     /gene="gp130"
     CDS             69957..70088
                     /gene="gp130"
                     /codon_start=1
                     /transl_table=11
                     /product="hypothetical protein"
                     /translation="MTTLFSQACLDQWLAGVIFVVAVVAVVSVTVAVVKRLTKKYRD"
     gene            70092..70385
                     /gene="gp131"
     CDS             70092..70385
                     /gene="gp131"
                     /codon_start=1
                     /transl_table=11
                     /product="hypothetical protein"
                     /translation="MPSILRKSKTVWVVSIRENDKDKIEFVSTTFRSAYKIAMFEAKI
                     ANPCVKERTARILYRRTGLCLLWDADRFESLEEAMYSPVGQLIRITEVPIKKI"
     gene            70454..71026
                     /gene="gp132"
     CDS             70454..71026
                     /gene="gp132"
                     /codon_start=1
                     /transl_table=11
                     /product="hypothetical protein"
                     /translation="MSVVLTIQASSNGHTLEIQVYSPATHYRGATFTSNELILNLFFD
                     TVGKIEIPFPSAAHRSTFSTALRDGLDGSSDFTLTNAGPIATTTTTTSAPTTTTSTTT
                     LAPVAYTMSPTSYESTELACAVGTLPSNGYTEGTVDITTLDGNYLFTDSELSIKFVGD
                     GGYYTISDGLALHAVRINSEGLMSDNYSCS"
     gene            71069..71233
                     /gene="gp133"
     CDS             71069..71233
                     /gene="gp133"
                     /codon_start=1
                     /transl_table=11
                     /product="hypothetical protein"
                     /translation="MLKASSDGPNLLDLGRVYSDLHHILAPKFFQKSLARFFPVSNSW
                     YFSSINQQIP"
     gene            71236..71661
                     /gene="gp134"
     CDS             71236..71661
                     /gene="gp134"
                     /codon_start=1
                     /transl_table=11
                     /product="hypothetical protein"
                     /translation="MKTFVFLRFGPVTPIPQVTEGLNPHMVKGQAIAFPMPGGVMSVF
                     NSESDVVSIMESVKESAPGIPFIVFPFEDGAYGLPAQAIDAMEALDAATNGREPDKDQ
                     PAENAEPTTELTVDQILDKLNEHGIESLTPAELRILNNQ"
     gene            71711..71893
                     /gene="gp135"
     CDS             71711..71893
                     /gene="gp135"
                     /codon_start=1
                     /transl_table=11
                     /product="hypothetical protein"
                     /translation="MTKLEKAERSFNYACKQASKCRHEKYQVSCHSCPQREGCSIQER
                     IEAAQEIKRQFRQVCG"
     gene            71915..72268
                     /gene="gp136"
     CDS             71915..72268
                     /gene="gp136"
                     /codon_start=1
                     /transl_table=11
                     /product="hypothetical protein"
                     /translation="MKPCKLCGTRTNNGFNINFTLTPVCESCATAITMQQVKWWSQQV
                     LPSKKEETEDESFQSEIDISDDLRANFRSWEHDCNDLESALQLAATLHSRHPDVELLE
                     CERLAKEWVGYDSDS"
     gene            72338..72523
                     /gene="gp137"
     CDS             72338..72523
                     /gene="gp137"
                     /codon_start=1
                     /transl_table=11
                     /product="hypothetical protein"
                     /translation="MTNLLIFLTIICFPSVLFVAVSNFKGGIFWQIVIKGSSIVALCA
                     IVLIWAVLLFGIKIQIP"
     gene            72520..72822
                     /gene="gp138"
     CDS             72520..72822
                     /gene="gp138"
                     /codon_start=1
                     /transl_table=11
                     /product="hypothetical protein"
                     /translation="MTQQVIVPFKLGTKFNSHKVHNPDCDILEGRIDEDTTLTYGVYV
                     KGPKKGQEFCEYYSGENYCVRSKKRSYSRVWSPVNIPVKYFTMWQLLRSTYETLPK"
     gene            72828..73046
                     /gene="gp139"
     CDS             72828..73046
                     /gene="gp139"
                     /codon_start=1
                     /transl_table=11
                     /product="hypothetical protein"
                     /translation="MKEIVRIYVTDPKTGRDVAVTDPDKIVSALSNPKKEIDLDYNVG
                     SNVKMGSSTDFIGETVRVGSMEIQIPAH"
     gene            73075..73311
                     /gene="gp140"
     CDS             73075..73311
                     /gene="gp140"
                     /codon_start=1
                     /transl_table=11
                     /product="hypothetical protein"
                     /translation="MTLPNSLYKSTQQRFKHLIGKKVRFFYKGKEIVGTLEFAGVNHL
                     LHGKFQVTVDRTPYWPVDPSTIKEYVDDRVRVGK"
     gene            73341..73448
                     /gene="gp141"
     CDS             73341..73448
                     /gene="gp141"
                     /codon_start=1
                     /transl_table=11
                     /product="hypothetical protein"
                     /translation="MWYISFVNLLKASSNGPTLHEGVGRVYSDLHLFLL"
     gene            73494..73613
                     /gene="gp142"
     CDS             73494..73613
                     /gene="gp142"
                     /codon_start=1
                     /transl_table=11
                     /product="hypothetical protein"
                     /translation="MLVFSTIIVTLVTLKIFEFFSLGFFPVNLTCYFYYIKFN"
     gene            73629..74783
                     /gene="gp143"
     CDS             73629..74783
                     /gene="gp143"
                     /codon_start=1
                     /transl_table=11
                     /product="DNA repair protein RadA/Sms"
                     /translation="MQQSEISKMGRKEILVRRFFTEHHAGVIPIDQTVQQLYSQFMAN
                     TEDAEVSYGLFNGVVKKLRRGFNAIAPTGRNQTPLGSGIVESDEPDVVEPAHVIEIGQ
                     MPFPNFKRYRTGGLVDQLLSDHTEDGGLYSGTANIVVGESGVGKSTVMLQILAMIKRE
                     QPDARILYISSEMTRNDLFFFYAKMPIIGTVPTLLLMDYIMGRFDIVLKDTINSDDYD
                     IILLDSYQDTIVKMSDVLGWKSTRAATWLTNMIIEAADKNGKAIFAIQHLTKGGQYVA
                     STYLKHATTSMMEMRFDEAGRRYVEFSKNRRGGSNINRRLYYSLVNGELVWDEVAWNQ
                     EIEASTLAASESSRRSSLESKFNDLFLSVTHRDPEAEEAEVEEADEISEQ"
     gene            74808..75953
                     /gene="gp144"
     CDS             74808..75953
                     /gene="gp144"
                     /codon_start=1
                     /transl_table=11
                     /product="hypothetical protein"
                     /translation="MIGNDEFNNIREELNGKDPLIKRVKLADIKFEERSIETNTVIIK
                     GHQVPVARSFFTRLAQVVGLNVALINQMQKNADRLIQQKLLEAVKSYAETRDGGKDFL
                     LIGDPDQRKITNIVVADRYARLTNDTLFQTTEMLMNEVPDLSIESIDRTGDGNFSINL
                     VHTMDAGFEKLGPDEVFRFGLSLVNTNNRSEIKDFMYRLACSNGMISRTPVDDGPKFK
                     GPGGGIGLAGPDAFRDIINQAHVWARNGFVPVSFEDRLTSAVDTPASLAELSNIFRIV
                     ESQIVEEDPDRKFKMIMAAKEQLFPNLAETERRLISKGFDPKALLEDEKRFIKTGRSV
                     WDLVNDLTWLGSHKSVFDFSNPKSFKVAGGNLFTKKWDLQHARLSNV"
     gene            76058..76867
                     /gene="gp145"
     CDS             76058..76867
                     /gene="gp145"
                     /codon_start=1
                     /transl_table=11
                     /product="hypothetical protein"
                     /translation="MAKTKYVKLFEQFEGNDQFEAKDLPRGQKAAASRGDDILTDEQY
                     AACYLNAIQAQGRGEDLRGLGDNTLTRTAMTIGGNKPEHWLAVSGAKLAAYLDLKPQT
                     VERTVSKFKMMLDGNTEGTESNVIWPGLVDLFNQFEEMQKGEVYAMAEEAINTDPDMT
                     EYEEYMEKTAASSKKSRDKKKDTDSKVRQEIRRVFLDLVKRFDGDLDKAARITQNSLA
                     KSFGTTPKDIVTLARMEFKNEESLRKAWFVRKPVQPDITVGPGQEQDQQAD"
     gene            76994..77215
                     /gene="gp146"
     CDS             76994..77215
                     /gene="gp146"
                     /codon_start=1
                     /transl_table=11
                     /product="hypothetical protein"
                     /translation="MPAPHGYFLCPQARGVFETRGNGAFGSREGYSLVRLPSQLAACL
                     RAGAPYSLVQVQLADSGAGKKTPAISLTN"
     gene            complement(77219..77905)
                     /gene="gp147"
     CDS             complement(77219..77905)
                     /gene="gp147"
                     /codon_start=1
                     /transl_table=11
                     /product="transposase"
                     /translation="MEEQVTTTTTSQPTVNYYSLENVRDMGSLGRMVYRKDAMKFLNI
                     QKATVLRYEKRGLLLPIKNQANGRVMYTEANVVAVLGSKLKQTKRVVLYCRVAVLGSR
                     GEPGESAPARLSRQVDRMQDYCVRAGIRVDEVIKDIGPVNGRKALEGHDKLIELVMRK
                     QVSLLVVETEDRIARWGMGHLFRRFLEWHGVEVHVASPVLLREEYREEIKQDLTELIY
                     EAKRSLGEIG"
     gene            77955..78149
                     /gene="gp148"
     CDS             77955..78149
                     /gene="gp148"
                     /codon_start=1
                     /transl_table=11
                     /product="hypothetical protein"
                     /translation="MSSLGNLRYPWALGLSRTVPWAPGRRPPPPARIGVPLWYPLAGL
                     SLAWSWVPFSLGLRRPGTCR"
     gene            78167..78391
                     /gene="gp149"
     CDS             78167..78391
                     /gene="gp149"
                     /codon_start=1
                     /transl_table=11
                     /product="hypothetical protein"
                     /translation="MLSAGYLYGYLLYDGSVYGVVAFGSFLVGQPVEACFADVKGSCY
                     RVSKAGSFYVAVYLVSVHVPVGLVGVNLPI"
     gene            78517..78906
                     /gene="gp150"
     CDS             78517..78906
                     /gene="gp150"
                     /codon_start=1
                     /transl_table=11
                     /product="hypothetical protein"
                     /translation="MMEKTETNSKPAQVNDPELRQFLAFARSQVKYSEPAKVRLFDDH
                     ELAKEFKAMGVFFPETQEIWILRGKRVRADWYRSLAHELVHHRQRESGESLDGADGSE
                     HENEANSLAAVILREWGRRHPEIYDPA"
     gene            78978..79604
                     /gene="gp151"
     CDS             78978..79604
                     /gene="gp151"
                     /codon_start=1
                     /transl_table=11
                     /product="hypothetical protein"
                     /translation="MKKFVSNFSEFLAENVKFDVHGYNKTVRDSEFKELRDMGIVGDE
                     SAPNHHKYLTYLKMEVDNAKRLMDSMDYDTAIMALEEAEDILKMLKTAVEKAMTERDD
                     EAAADEPEEIDENGENEERKDLSMKEYWDLVQAGAIKPPDFDDQSTLPNHAKVIKWLQ
                     KDAKFMEEFIKDGNFKMVKHYVDEMEWLLSIIKKEAYDAAEEYSKENP"
     gene            79655..80053
                     /gene="gp152"
     CDS             79655..80053
                     /gene="gp152"
                     /codon_start=1
                     /transl_table=11
                     /product="hypothetical protein"
                     /translation="MRLSKLFGPRKKKEAKNANCDLIKSAEPVKKFRVRVEGFDRENE
                     FYCTKYSFDGGLTWKVLSEFRDYGIRGLAMRDPYEPVLHRNFDHAVEIAKTLTEELLR
                     EHEAANERERLETIARADALREKRNRFFTT"
     gene            80126..80407
                     /gene="gp153"
     CDS             80126..80407
                     /gene="gp153"
                     /codon_start=1
                     /transl_table=11
                     /product="hypothetical protein"
                     /translation="MMFTDYVKKTLSEEFLVPREKSCFSLIGRRPNVTLFEKGWWEDG
                     LNWKVKVTTDGKIAELKGSLDTAWLINSDSAKSAYADALAEARTFFDSL"
     gene            80423..80839
                     /gene="gp154"
     CDS             80423..80839
                     /gene="gp154"
                     /codon_start=1
                     /transl_table=11
                     /product="hypothetical protein"
                     /translation="MSTDPKRDWKPVRNGSIYCSPACGAGCKHSDYVKANEQAKILAE
                     LCRKAVGGKWTPFVHENLGWHYYVVQQGTLISVREITDSNGSKYRIGIDGGTPTIVSV
                     NDSFESIEEAYRVQVNLIAKEANKWINLLREIQKYS"
     gene            80907..81146
                     /gene="gp155"
     CDS             80907..81146
                     /gene="gp155"
                     /codon_start=1
                     /transl_table=11
                     /product="hypothetical protein"
                     /translation="MSQRMKALKDRETGKIFYFFPNPAAEFTAINCDTVTVEVTEIKS
                     PLCATCSFYDWCKSAIKGNDFDCSSYSTDTIIKTD"
     gene            81148..81366
                     /gene="gp156"
     CDS             81148..81366
                     /gene="gp156"
                     /codon_start=1
                     /transl_table=11
                     /product="hypothetical protein"
                     /translation="MICPYCGQSNTKKDMFGYCKRYECLNRAIEEKEYRELHKYDHLL
                     KFKKREDTFENLMEDCLAILNRMQSSKI"
     gene            81438..81617
                     /gene="gp157"
     CDS             81438..81617
                     /gene="gp157"
                     /codon_start=1
                     /transl_table=11
                     /product="hypothetical protein"
                     /translation="MIRIVLLLLSVAILYVIFFNYVYPFFTKDKKPGWLFKNDPVDVE
                     EFEKPEEPTEDNDKQ"
     gene            81562..82851
                     /gene="gp158"
     CDS             81562..82851
                     /gene="gp158"
                     /codon_start=1
                     /transl_table=11
                     /product="hypothetical protein"
                     /translation="MSKNLKNPKNQRKTMINNKTKTNMQNYESQIKKSFTGWIGKSLT
                     KRIFGGLAIILFLVTVVTIPKWFVSVDADEIAVVQDPIDGDLHFYFDAGVKPQKFGSV
                     TIYKKRSKYEFKNAVRFNDGGHGTVEGSVQYELPMLPDQMKRIHTKFSSQEGLESSLI
                     KTVVDKSIYMTGPLMSSKESYAEKRNYLISYVEDQISGGVYKTTSKETKTIDPMTGAE
                     KTVTIVEIVEDPETGRPARQEESSMKEFEIRTFNFAIDKLPYDSAVEKQIAQQQQIAM
                     DVQTSIADAKKAEQRAITVAKNGEADAAKAKWEQEVIKAKAVTEAQQKLEVATLERQA
                     AEQTKLKNILDGQGEAEKKRLVMSADGALTQKLDAWVKSQQFWASAFGQYQGNVVPSY
                     YTGGGQGPVQNGAFYFMEIMAAKAARDLNLDMNVKKK"
     gene            complement(82859..83140)
                     /gene="gp159"
     CDS             complement(82859..83140)
                     /gene="gp159"
                     /codon_start=1
                     /transl_table=11
                     /product="hypothetical protein"
                     /translation="MLRLRKLEVVFFSHLIIYPKCSIIFKDYRLVLQKIEIFSSVKRH
                     TLSILHRSKYFPLIYRNPFTYHHPVGFWLVSKLLYTKKARKFPYELSAR"
     gene            83101..83478
                     /gene="gp160"
     CDS             83101..83478
                     /gene="gp160"
                     /codon_start=1
                     /transl_table=11
                     /product="hypothetical protein"
                     /translation="MKRRPLRVYVAGAYSDSDVIGVLKNIGRGEEVASQVFKLGFAPF
                     CPWHDRSYVIGSWREDLQVSKFYEYSLAWLEVSDCVLIVPNTPGLRNFEDSPGTLKEI
                     EEANALGIPVFYSVEEMVEHYKQ"
     gene            83488..84030
                     /gene="gp161"
     CDS             83488..84030
                     /gene="gp161"
                     /codon_start=1
                     /transl_table=11
                     /product="hypothetical protein"
                     /translation="MKKVFVICSVRGMNDEYREKLEKYVHSLEKNGVIVHLPHRDTDQ
                     TATGLEICKQNANAIKKADEVHIFYSSKSLGTHFDMGVAFSLNKKLVIVEGEPFDEGK
                     SFARMITEWEREFIRTQSTWSRIKCFFGFHSWSEPENVDYELTRVCEKCGRLERMYMG
                     HWVPFPRKNKIQTNGKSRRT"
     gene            84008..84244
                     /gene="gp162"
     CDS             84008..84244
                     /gene="gp162"
                     /codon_start=1
                     /transl_table=11
                     /product="hypothetical protein"
                     /translation="MENQDVLKFKWNNKGEKQVFPAHQMVQNWLFTEQTEDEAALAHY
                     MATVAEKSGMTANDLQHIFPAVLRMLKNDSAWSK"
     gene            84222..84539
                     /gene="gp163"
     CDS             84222..84539
                     /gene="gp163"
                     /codon_start=1
                     /transl_table=11
                     /product="hypothetical protein"
                     /translation="MIQRGRSKVAYNVERMCSAVKLALTLINAEMIQDIMNLDDNTKQ
                     ALHIACVSESDLLFRGRTKELSFFNYKDGDIEISIGDGENNTFILNKEQVDAMLAWIN
                     HFR"
     gene            84505..84600
                     /gene="gp164"
     CDS             84505..84600
                     /gene="gp164"
                     /codon_start=1
                     /transl_table=11
                     /product="hypothetical protein"
                     /translation="MQCWRGLIISANGSYMASWGIECTNLSACRN"
     gene            84685..85011
                     /gene="gp165"
     CDS             84685..85011
                     /gene="gp165"
                     /codon_start=1
                     /transl_table=11
                     /product="hypothetical protein"
                     /translation="MEAKDEKFKIEVRFSKNRHYPEYGSEAYSIESHSIYIPYGKRFD
                     FKNSSKAIEFIKARIDSKVLEHFDSVCITKWRGYGGTCEYLKESKEKSDTKPIDKEFA
                     ESVLSF"
     gene            85102..85698
                     /gene="gp166"
     CDS             85102..85698
                     /gene="gp166"
                     /codon_start=1
                     /transl_table=11
                     /product="hypothetical protein"
                     /translation="MKKLIKLSETHYIIVDESKIKEGDWAYDNVDKEVFYVDSINKVS
                     GIVRSSFHTTVLDGCKKITHSTQRLESKFSSIIYWGYDRISLSEVEEAINGYSVEKMA
                     ESANGYSVYGKPLGEKYLAFNEGYQSGFNAHKELVKDKLFTIEDIIQALKAGFTAGGE
                     HSRLANNPMNLFVDKYINQLSLKTEWDVEFEQGKLKLL"
     gene            85799..86119
                     /gene="gp167"
     CDS             85799..86119
                     /gene="gp167"
                     /codon_start=1
                     /transl_table=11
                     /product="hypothetical protein"
                     /translation="MKDKTPYNLNLVKINNHAKLIAEQENKFHKKQKTMSKKYLGSQE
                     AFEESITQALDLHNVTNRTFSVDEVNILLDKQKQACANEFIHAEMTMEQAKRRVLNAP
                     IVSF"
     gene            86196..86393
                     /gene="gp168"
     CDS             86196..86393
                     /gene="gp168"
                     /codon_start=1
                     /transl_table=11
                     /product="hypothetical protein"
                     /translation="MEAENLNKPQEQQCNIHDVSNCPDLTNVWYKILEEHADDIPTRD
                     KFCDALWMLEAGGFCQLKFAI"
     gene            86467..86769
                     /gene="gp169"
     CDS             86467..86769
                     /gene="gp169"
                     /codon_start=1
                     /transl_table=11
                     /product="hypothetical protein"
                     /translation="MEDLRLKQLQQCAIHDVMARTSDANEATMAIRIGELNSLHVAAY
                     MNIEKTTQSLNNILAYKKELALTMLRCSDEEQMKILAEAIKYSDDMIRKVLGMYVP"
     gene            86820..87071
                     /gene="gp170"
     CDS             86820..87071
                     /gene="gp170"
                     /codon_start=1
                     /transl_table=11
                     /product="hypothetical protein"
                     /translation="MVENMNKEQNLNKAETQQLNIADVSKRFSVHTYSIINEDSPMYA
                     HWSEGLKMIIVKDGVTLKLNSEEIEQLVKALPRTVGGTY"
     gene            87095..87190
                     /gene="gp171"
     CDS             87095..87190
                     /gene="gp171"
                     /codon_start=1
                     /transl_table=11
                     /product="hypothetical protein"
                     /translation="MKSWLVPTFQVTTNADSQFFILRVIGCLLSI"
     gene            87215..87490
                     /gene="gp172"
     CDS             87215..87490
                     /gene="gp172"
                     /codon_start=1
                     /transl_table=11
                     /product="hypothetical protein"
                     /translation="MEYQEFIEKRKVLQSVINDLKLQYVYTKTNLRIGDTVTFTKKED
                     SYSGEKATKYTEKIFDFEVYPTTEVIFAKCGNHQRPNIADCKKVRTS"
     gene            87492..87626
                     /gene="gp173"
     CDS             87492..87626
                     /gene="gp173"
                     /codon_start=1
                     /transl_table=11
                     /product="hypothetical protein"
                     /translation="MPLTAKIYLVQTCDPKLLRLLILHTCIEYIFMLCGVFSLLLNNP
                     "
     gene            87706..87801
                     /gene="gp174"
     CDS             87706..87801
                     /gene="gp174"
                     /codon_start=1
                     /transl_table=11
                     /product="hypothetical protein"
                     /translation="MISLFYRENTHIQQLKLANFHPKFDYLNFFL"
     gene            87868..87969
                     /gene="gp175"
     CDS             87868..87969
                     /gene="gp175"
                     /codon_start=1
                     /transl_table=11
                     /product="hypothetical protein"
                     /translation="MPASFSELPLFKLLTISCTCIFMSSRWAQITHN"
     gene            87999..88235
                     /gene="gp176"
     CDS             87999..88235
                     /gene="gp176"
                     /codon_start=1
                     /transl_table=11
                     /product="hypothetical protein"
                     /translation="MSKLSEYELNSLNKLGSSIQSGKWSNEGLVQLLELCSDYLNLTT
                     LAEYARRNNLTYNGAKKRNLTKRILGINFVVDNT"
     gene            88335..88961
                     /gene="gp177"
     CDS             88335..88961
                     /gene="gp177"
                     /codon_start=1
                     /transl_table=11
                     /product="hypothetical protein"
                     /translation="MINNFKKIRGLLKFDKPNNYYLVEVVKRRRDNPRLPVESMLIKE
                     ILIYSLKDFDDTRDEILCACEVVRARAYIWLNVRNAEITGFHCMKRLSCLLMEKNFIA
                     ISGLFRKVSEEIHFDSEPKYLIDIGDDCNLDKIELTVRSSWPEETRDTNLLELIKTPN
                     GFHVIANAFDTKKFREAFPQVQVFTDKPTVLYAPISSALAAVSEKRTC"
     gene            88970..89452
                     /gene="gp178"
     CDS             88970..89452
                     /gene="gp178"
                     /codon_start=1
                     /transl_table=11
                     /product="hypothetical protein"
                     /translation="MTNLLVLFIFMLTIFVSYVGYVWNKFGVLPSISESYYRLPDNLK
                     KMFTFFCWGFSFPAIILGTLLTDNLLMFVAGSGIAFVGAAAAFKERMSDKVHTIGAVI
                     GVVLSQLSILLDFRMYIVNLIFVALSLILIIGRVKNKVWWIELIAFTAICVVLGSTLY
                     "
     gene            89484..90056
                     /gene="gp179"
     CDS             89484..90056
                     /gene="gp179"
                     /codon_start=1
                     /transl_table=11
                     /product="hypothetical protein"
                     /translation="MLTEKPITGRNTSFTKVLTTLDEVFSGKSITIVETGCIRNTSES
                     AKIGDGWSTVNWDYYARQTDSLVYVVDINQEHVKRAMQVVQESKYVTYTVDDSVHFLK
                     NFSAKIDFLFLDSYDYCGNEENVRRCHEHSLNEAKAALDKLGTPCLILIDDVFNDKWD
                     GKGKLSIPYLFENDFQMVHYIDGQVLMIRK"
     gene            90061..90882
                     /gene="gp180"
     CDS             90061..90882
                     /gene="gp180"
                     /codon_start=1
                     /transl_table=11
                     /product="hypothetical protein"
                     /translation="MDMKKVSFVCTTYRRYRCVERIIEQFLQQDYQTVELIIFNTDNN
                     YPMSLSDYLFKELGEKRFVVINNHLDYVTYKPYTNRGSICRDAVSHATGDYFMLADDD
                     DVYLPWHIRQAVDGIESIDKDAWKPRYSMFALPNRVELAQNTMEASVIVKMSRIREIG
                     FRTDITGYEGLSWYTTLRDEGQLDEENDNCVPSYCFNWSDPQELAGHKQSGDINNPNN
                     FENHKLKSTDFSDKPLERFGESAIFDFYSKYYKCLIDNKNKFPNYFWEKYAAKYV"
     gene            90900..93416
                     /gene="gp181"
     CDS             90900..93416
                     /gene="gp181"
                     /codon_start=1
                     /transl_table=11
                     /product="hypothetical protein"
                     /translation="MKRTDQTNSCVREKIAYNRILNPNFWQNGKFDQEVRTKLLQIAN
                     DFYTDLKVDAPIVDIHLTGSMASYTWTEMSDIDVHVHIDFSLIDENTELVKQALEGQK
                     FVWKLRHPVRVKGHDVELYVQDDKSHTVSAGIYSLLKDEWITKPTYDPPTIDSYEIAE
                     KVEDYKKEIEELGNLLKQKEVDDARLIFDRAKVLKKKISSSRDSALKKSGEFSAENLI
                     FKELRSQGYIGKLIKLQAKAYSAIYSDPGYDPDETKIMQEKEQQTTNESIVVPKINTN
                     FMHKKIVESFSQYITKTAPIFENIAAAKAYMKKRAAEELGVGVNDLTPQQVDKVLNNR
                     DYLKILDMLRDQPGYVMAFVKFRFGQRINLDQLKELAQTLKTQKHIIQQLPTSVDNFA
                     SMQTTGNQITGFEQLNDAIRTIERTKEAKWFVDRLPKPLRDKYRTLPKEKQMTLVNAA
                     HTLTEFGNEVVARLMDKIKAMSTWEIDDVIAYVENFLKGYGNANMKQKVNDIIALEPE
                     AGLLYLDDRYLALSARTADSQKALCAVANWCINRGSFKSYADDAVQINIFDFGKPMTD
                     SKFLTGTTIYYTGKVRASHDINDASLYTTTDPKQHFLTLGYPEKMVDDLLNLLPVEIA
                     VKRIIYDLKVNQLKPMIVLYNIIKTSYLIDPEADDEALNIAKQILIERVSDIATRAEI
                     LEMYVKFGVLSKFSFEMLNSLLPDLTKEELATIRARTVRLYSMINRAATSANTGISGS
                     PQLPVILKQQKDILSKLGVSDEETNRVVESLEEMIATMADAPVKTPTRTPTKTPTKPS
                     TPSRPSPIPTKRPFNVPEPAKASEEDVLKRLNNLLNGKDI"
     gene            93400..94833
                     /gene="gp182"
     CDS             93400..94833
                     /gene="gp182"
                     /codon_start=1
                     /transl_table=11
                     /product="hypothetical protein"
                     /translation="MEKIFKNFSQFVNEADISGNPAVTPEYLASLNKRAEAAVQKIER
                     KHGPQMAMFMRFVMEVQAMERGKKQDLEKLAEAIIIDEYGSILGDTKLDIKYSDPIEI
                     TTMMKPNKEQEEEENPELKQIEDEDTKTAIHKRKILNMITQGEALNAKKLFTGEVAMD
                     GLNRIFGEQQAKKFIDLLIKITDIASAMDWRMPEDVALEMWEQGSGFSGASKVEWKPT
                     KKDVEGGIDDDEEEPKTEEESYEATIVARGIDFSMLVHESIKGLYSLINQGGLAHLDD
                     ETVRKVLMNTDTKADEIQDLKRSKLTASDLRDFLNTFKDVAAIQNGRQYVWGKMIDAS
                     VLSDNEFLELMRLIFISAPLYKSEDSPSSEYADLDKGKADEAFAKAKVIVQRLIDLIK
                     KELSDWEEAQRPKSAYDDDYEDEDDVLTGGEEEDQPWLREPDAPQQMGRREIQDLIDQ
                     ALDRRDFAEAARLSQIKVDESVENDEP"
     gene            94836..95429
                     /gene="gp183"
     CDS             94836..95429
                     /gene="gp183"
                     /codon_start=1
                     /transl_table=11
                     /product="hypothetical protein"
                     /translation="MINLFNFTEFVNEAMSPEERQELIDFGELASAGVVDPKAYDKLR
                     RKAYYQSGVGVNDVLSDPEMAQLIAPNLYRAMQSPEFQALVNDGWTVSSTDKQMFLGT
                     LAITTPVANRLGPNGWPTSMAVSKNRYIRRIWSGSQPQVLVNNVPGDETTGDLYVNAF
                     KWIRANIDPNHPGLRTLPKHARTDSGTGISRYRGSLE"
     gene            95519..96073
                     /gene="gp184"
     CDS             95519..96073
                     /gene="gp184"
                     /codon_start=1
                     /transl_table=11
                     /product="hypothetical protein"
                     /translation="MKLKSIVPITLIGAFLVLGFFLVTGFISFSNQEIDLRNQFTQKM
                     DQRTAFYDKMWKTIAQKSTVAIKNDSSFQNNVNVIMAGRKDAGDLFMKWVQETNPNAN
                     FDAVSTLYADLSRAIEGQRDGFFMEEKFVQGIVLEHSNHIQKFPGSFYNFFMDRPTLV
                     YKPITSDRTDDVIKTGKDNNIDLF"
     gene            96142..97350
                     /gene="gp185"
     CDS             96142..97350
                     /gene="gp185"
                     /codon_start=1
                     /transl_table=11
                     /product="hypothetical protein"
                     /translation="MSVWLVLIVPILSAIIAYILFKKSLTWWEMLIPLLVAIGLTFAM
                     KVMFENLEKQSDEYWGALAVRAEYYEAYETWDHETCTRTITDSEGNTHTETYDCSHCD
                     YYGPQWYLINNIGERWSISEATFKYLTKKWKVKPKFHELNRHIDYHGSCGQDGDKYTI
                     EWDGNRQTAEVTTSLHSYENRVKAARNSFSFTKITEEEIKQYGLFDYPKIKEYTQNNV
                     LGLDQVKWITPGQRAWFVREANFLNGMYGPTKHARTYFLFFVDKPSLSAYMQEAYWVG
                     GNGNELVICIGLSSTTSKIQWVTPFTWSPVRRLIPDIREDIMARPEFNVNHVIGVVEK
                     QVSTNFKRRDFVEFSYISVEIPTWSKVVIWVIVTIVTIAIFVWNVTNEFLPDENDPMK
                     TVEGWRNYRF"
     gene            97431..99266
                     /gene="gp186"
     CDS             97431..99266
                     /gene="gp186"
                     /codon_start=1
                     /transl_table=11
                     /product="DNA gyrase B / Topoisomerase"
                     /translation="MNKQNKEISGKYQLLDEIEHVLKRPGMYIGSTKPHTSHEWILAD
                     GLYEKAELTYNPGFLKLFDEIISNSVDEYKRNGKITTIKVMVVGDSISVFDNGGIPVI
                     QHTDHKQWIPEMIFSNLRAGSNFDDDESRIVAGTNGIGATAVNIFSTKFMVNTADGKN
                     QFVQVFTDNMSKKTQPKISASAKNFTEITYSPDLKRFGLEKIDDAHIKMMRKRVIDIA
                     ACNPGLKLEFNSEKFKFKTFKEYVDSYVQDSVWEKSKDWEIAIGVSKDGFQSVSFVNS
                     IETKEGGTHENFILYQVVEAIRAMIKKKHRVEVKPAEIRAHMFLFMNCSIINPAFDSQ
                     TKTRLITEPKEFGTTHKISDKFNKAIFESEIIQSLLDWIEQKKAAEERTELRKLNKTL
                     GTAKILKLIDAKSRDRNRCVLGIFEGNSAVSAVRKFRDPQFFGAFPLKGKFVNVSEMT
                     NTEVIKNDEAVQLMGALGIKFGEYPSSLRYGKIYLYTDADPDGDHIAASLINFFDKYW
                     PDLINQGRVFRVMTPLVVAKKSKDTLLFYTESEFLAWEKKHSKGWAIEYKKGLAALED
                     EEYKAIIHKPVLLKLNNDEQYQQSLQNWFGSDPKVRKEKLIARSI"
     gene            99280..99933
                     /gene="gp187"
     CDS             99280..99933
                     /gene="gp187"
                     /codon_start=1
                     /transl_table=11
                     /product="Cephalosporin hydroxylase"
                     /translation="MAYYRPQYKEGDIHNMQISASTISDGHHRVTYRGVPMVKCPFDY
                     VMYQMIIGQVKPDLIIEIGTWHGGNALYLADLMSLYGMGMVHTIDIADFAPYDLVNNH
                     NRIRRFLSGFEGYDLSNAERFNNILVIDDGSHRYIDVLSALRKFKDLVSVNSYYIIED
                     GVLTELGLDNAEYDGGPLRAISEFLEVSDNYLVDSKWLHFFGKNATFNKDGFLKRVR"
     gene            99930..100883
                     /gene="gp188"
     CDS             99930..100883
                     /gene="gp188"
                     /codon_start=1
                     /transl_table=11
                     /product="hypothetical protein"
                     /translation="MKRLALISTYCDTYEKIMVLLKNVSILKSMNVDVLVLSPIDLPS
                     EAIKKFDYYFQTKENPVLNWPTKAIYSWKTVTVGPAKYRIHNTVPDHGWAGLYQTKML
                     SMIGATLEYDRYYHMIYDLVIDDTVIAGLVSNDVITIYPYKKNDTLWPAALHFMVFDR
                     SHLLEFSRYISLSNYLSNETYDAFSWLYALRDYFPFKLGPKPVEDQVDYYQKVDVHNF
                     SPVSQFKLFIEKDDFEKGQVRLLLYDYTVNCKVKIIVDNVTVFDSELIEFGDALTYEP
                     IGLGFSTIETKSVKMEVDGTSYDLTDTIRNITHSKIETING"
     gene            100886..101425
                     /gene="gp189"
     CDS             100886..101425
                     /gene="gp189"
                     /codon_start=1
                     /transl_table=11
                     /product="hypothetical protein"
                     /translation="MDLSLTEKLEFLDLAITFRNSLQFKYSADEKHDYALLDWFAEFG
                     HFRVYRRYDVKCYELYLSTKNGLTIRLGTISDPPMTEYCEQTTTEINDVGRVNGLKRK
                     FEYMKYAWTKVKDRNIRYCTSNLLRTPDEVQILFQGNVNYRFSNSPETEKSVTKHTKE
                     VLNLLFSLEQMEIKKLKID"
     gene            101430..101975
                     /gene="gp190"
     CDS             101430..101975
                     /gene="gp190"
                     /codon_start=1
                     /transl_table=11
                     /product="HNH endonuclease"
                     /translation="MERERLEKYGNELTIIGFVVGNGKEQEIIVFPEDAPISNPPVLV
                     PDRDTLVEIFNQLDTLEITGIEKAILRKSQRNIEQGMTWDVFRRDDFTCRYCGADSVP
                     MTVDHIVLWEDLGLTDPDNLICACRKCNKTRGNMKYPDWLNSEYYKNRSANLTLAQKQ
                     ANIDAWPVASALPLRPRKRGR"
     gene            101920..102543
                     /gene="gp191"
     CDS             101920..102543
                     /gene="gp191"
                     /codon_start=1
                     /transl_table=11
                     /product="hypothetical protein"
                     /translation="MHGQLLLLFLFAQEREVVSMKVVFLDIDGVLNSEKWYRHRHDNV
                     DPHEWSAQYPFYEFDPESVKWLNYVTDKTGAKIVVSSTWRLGRTVEELTRILQKCGVT
                     GEIIDITPHMHFTRATPDTVPRGCEIDYWLSTKGFVRINWSKDKQKEYEEKAQVKNYV
                     IFDDDSDMMYDQREHFVKCPAFTGLTEIEAKKAIEILNKSIMTLYYE"
     gene            102546..102788
                     /gene="gp192"
     CDS             102546..102788
                     /gene="gp192"
                     /codon_start=1
                     /transl_table=11
                     /product="hypothetical protein"
                     /translation="MKLKDLPDSADVTKIKVRLSDALYNASSLRQYGIKAKDVYLVGP
                     IMGDWFVKTNLNSSKIYPMFRDSISWDELKELEVVE"
     gene            102785..103000
                     /gene="gp193"
     CDS             102785..103000
                     /gene="gp193"
                     /codon_start=1
                     /transl_table=11
                     /product="hypothetical protein"
                     /translation="MKPKKQIKVDDSFRTNELSFQPGGSDVRVVYSDGPDRIYDKIKH
                     VDRYTANLKRKVNVTEIYVNGSLYWKR"
     gene            103007..103357
                     /gene="gp194"
     CDS             103007..103357
                     /gene="gp194"
                     /codon_start=1
                     /transl_table=11
                     /product="hypothetical protein"
                     /translation="MNDDEVVERPDFSEKKPYLLCSAIWYKDLPTMRFLPINCKVGVV
                     LCGWRHGNIIAQVSALTGKRSVKNVPDGVGDYEQGFLTNDNRFVDRVEAAKIAYESGQ
                     TQVLKTYLFSEDVW"
     gene            103400..103732
                     /gene="gp195"
     CDS             103400..103732
                     /gene="gp195"
                     /codon_start=1
                     /transl_table=11
                     /product="hypothetical protein"
                     /translation="MKPKFKLPASLVIFMIISALLFSGCANSCEQIDYYTGVMSEPIT
                     YNFFGGILHGILMPFNFIGSLFSSCIEMYASNHVKGWYDFGYLIGVIFSIGGGMRFST
                     SAKREFHS"
     gene            103773..105167
                     /gene="gp196"
     CDS             103773..105167
                     /gene="gp196"
                     /codon_start=1
                     /transl_table=11
                     /product="DNA gyrase / topoisomerase IV, subunit A"
                     /translation="MQHQITKTVSQYLDEDYALYGMYTLENRAIPSVIDGFKPTQRKI
                     IYIADKVWRTGTEKPLKIFQLGGKIASDAHYHHGDGSLNVAIIGMAQSFKNSLPLLEE
                     IGQFGSLRSPEAGAPRYISTKTTKNFRLLYKDFELLTNQIDEGIEIEPKYFLPIIPTV
                     LLNGSSGIAVGFATNILNRNPIDLIDACLRVLDGKPVGSLLPWWKDYHGTVEQVGETN
                     QYVMRGSYRVVNTTTVEITELPPSITFAKYETHLNSLLEKGTIYNYEDNSSDSINYVV
                     KFPRAGLAKLIAKGRLDSLLKMVETETENLTCLNENGKLVEFNTVPEVVEYFTKFRLS
                     FYDKRKAYLIDRYTRELKVLSNRAKFVKDIIEKRLKINNVPKSDIVLYLQTKSFDEVD
                     GSYSYLLNMPIHSLTKETYEQLLKEVEQKKVEIAEIAKRQPIDMYREDLLALKQTLKG
                     QEKSEDKSKKKKVK"
     gene            105196..106104
                     /gene="gp197"
     CDS             105196..106104
                     /gene="gp197"
                     /codon_start=1
                     /transl_table=11
                     /product="endonuclease"
                     /translation="MHTLGYACINTALSANGISVNRGMIRKTFDKKGLPWCGELAEKN
                     LIDLLTILTWNYNNLVHNYRMSSDMFPWMSEYQFEDLPNFHYSIAPVLEAIGDTVREF
                     NHKVSFHPGQFDCLASPNPSIVEKTIFDLEQHSRIMDFMNLPATHQFNINIHVGGVYG
                     DKAKTLERFVHNFSRLSKNLQNRLTVENDDTKNGYRVEDLIHLTHGIGVPIVFDTLHW
                     QCNPGNLDYDSAFRLAYSTWNQLKFVPEIHHASSRKLNEDESAPLKAHADFIYEPVNT
                     LGLPAYVTIESKMKEQALLRYREQFQ"
     gene            106101..106601
                     /gene="gp198"
     CDS             106101..106601
                     /gene="gp198"
                     /codon_start=1
                     /transl_table=11
                     /product="hypothetical protein"
                     /translation="MKPSEDERFKWYDLFWKYVRSGYYQAFVKELLKSRTEEEVDEIN
                     RGIRQIYVDKIKKDFIEFGSVSLSNDGSTVEVQDDSFLRAAEPTFVRLIVGNHGPYVE
                     FSEPTNKGQFIRRGLQYNHYVRDGKKLYEQFKEVNYADYKAGMWYVSLYQAMNLRIPN
                     EEEFKR"
     gene            106598..106870
                     /gene="gp199"
     CDS             106598..106870
                     /gene="gp199"
                     /codon_start=1
                     /transl_table=11
                     /product="hypothetical protein"
                     /translation="MTQEELEKQYQERKAWFLDRVGKLVFRNSNSCPCEICKCVEKDG
                     LIIADRDHAIYLLDVEGCSSEDPKRRVMYFDTKEEAEEFELKISQE"
     gene            106867..107142
                     /gene="gp200"
     CDS             106867..107142
                     /gene="gp200"
                     /codon_start=1
                     /transl_table=11
                     /product="hypothetical protein"
                     /translation="MRVKVGNTVSDSDQEPILLIFRDNEDLIDTIKNLTDMLKYSGPT
                     PMRKMVIFPDTMAFKDARKFMDEFPPKEGKDDGSVDESSKDQKSSQV"
     gene            107090..107386
                     /gene="gp201"
     CDS             107090..107386
                     /gene="gp201"
                     /codon_start=1
                     /transl_table=11
                     /product="hypothetical protein"
                     /translation="MTVLSTKVVKTRKVHRCNTCLAKVPAGSKMERSAIVGDGSVYSW
                     YVCEICQEIFKLVGYDQFEDDSDHSIPEGCVNEFLSAGETAEHLLVKIVVGIPL"
     gene            107383..107892
                     /gene="gp202"
     CDS             107383..107892
                     /gene="gp202"
                     /codon_start=1
                     /transl_table=11
                     /product="hypothetical protein"
                     /translation="MNKNCIGLFGTCGKSSWRDRFIEIYEIEHIEYFNPQVPDWKPEF
                     AEVEAEHLASDQIVLFPVTKETYGMGSLAETGFSILNAIKLDDRRDFVILVEQELEEE
                     LLTENPALAKESLRARALVKQHLKKLGFSNLFVVDSLDEMLAVSLALWESHQIRNQVK
                     NFSINCSEQ"
     gene            107940..108683
                     /gene="gp203"
     CDS             107940..108683
                     /gene="gp203"
                     /codon_start=1
                     /transl_table=11
                     /product="hypothetical protein"
                     /translation="MSLTTKQQWVLDYLKSKGGTYVSPTEIGKAYKRSQGLDRSWYDS
                     SDYSGFASPICKALVQKGLATRSSKGQYMYSGPDMVATYVPDKTKEGAVGVSAASGTS
                     DPAKTAEDARLAYNAANGYVRVAVLSGGNELYKKKNSDDKTWSYFTQRGQVFNSVWNE
                     MFGSKEEFIAIAKDLYQMGYELIVTEVEPTGFKYTIGQVVWYMRDNLVHSAKVLSRDN
                     TNGVTYTTVHGTFAEHRLHPNKESLMNSL"
     gene            108761..109351
                     /gene="gp204"
     CDS             108761..109351
                     /gene="gp204"
                     /codon_start=1
                     /transl_table=11
                     /product="guanosine-3',5'-bis(diphosphate)
                     3'-pyrophosphohydrolase"
                     /translation="MDKITWCINSHANTNHLYDGYLPYAFHLRMTVQAYKDFKHLLPK
                     NYLTREDSVYHNSWETVDETHAAIEFACWGHDLIEDARVSYNYIKTRLGLNAADIIYA
                     VTNEKGKNRAERANEKYYEGIRQTPGAVFVKLCDRIANVQYSKLTKSRMFETYKKENE
                     YFGTMLGVAGNSQHMCFPMYEYLLELFETPNGGLKE"
     gene            109356..109790
                     /gene="gp205"
     CDS             109356..109790
                     /gene="gp205"
                     /codon_start=1
                     /transl_table=11
                     /product="hypothetical protein"
                     /translation="MLITARSVSQQFDIWAAGLVPTTESIEHYGFELRVVCSKDIPPR
                     HSMFEFIREMGINKFDEIFSETLSTLPEHWFLAFPERHCSVQEIYQLIYRISKLNKEK
                     NLGLKRLDILTSSPAILSDTYNGCLTVIQFPDGKIDYDQNFQ"
     gene            109790..110059
                     /gene="gp206"
     CDS             109790..110059
                     /gene="gp206"
                     /codon_start=1
                     /transl_table=11
                     /product="hypothetical protein"
                     /translation="MERKKLTPAVESAVKIAESLGFEYRASSDAGTKKEWVTFTYPGT
                     NTYVIHVKLADTENVTLFLANELVRCGRIQQRQAFLREWSPFNYN"
     gene            110061..110525
                     /gene="gp207"
     CDS             110061..110525
                     /gene="gp207"
                     /codon_start=1
                     /transl_table=11
                     /product="hypothetical protein"
                     /translation="MKGHASIVRIENGKAIMQEEVFRKKVGDTENSPFYITDLPTNLL
                     STDRIYVSYDPGFLSENESYEPSTELVIIRERPETLEEFKKRTADNLIRMNALRQDRY
                     NMYLKLKAEFEHEGNKENAPNDKKSCHATEDRLTHNACAMQESCETCPSYRV"
     gene            110545..110943
                     /gene="gp208"
     CDS             110545..110943
                     /gene="gp208"
                     /codon_start=1
                     /transl_table=11
                     /product="hypothetical protein"
                     /translation="MKRKNDHKFGDTVIFDEIFAEAAYISNADLKDVKLYTSDKYDIV
                     EPKISARAGYFRKVFPSAYRKLIFKKQYGTGIIIGQTKKSEGKYYPGSIPGYFGNPGD
                     YEQAYTAVETTYTFWVVATGMNKTVLVPKK"
     gene            110953..111888
                     /gene="gp209"
     CDS             110953..111888
                     /gene="gp209"
                     /codon_start=1
                     /transl_table=11
                     /product="ribose-phosphate pyrophosphokinase"
                     /translation="MYKIFSVDGSPLANGICEELGCELGKFKIDKFSDGELSPQFLES
                     VREKKVFLVSSTVSAEKILAMLLSVDAAKRASASEIILVIPYFGYSRQDKKEGIRGAI
                     GAKLMADLFQAAGANRLICIDLHSEPIQGFFDIPVNLIPGSVVFSQFSKNLPDDEYCV
                     CSPDAGGVKRAMRFYQRFLRRFPTSTFAMMSKIRTRPNEIERMDLIGEVSGKHVLLLD
                     DMVDTGGTLVKAAELLKKGGARRVTALISHGVLSGSGVQKISEENHLDQLVISDSVQQ
                     AENSKIKVVSCISSLAVAIRAVINKSSMDESLEKL"
     gene            complement(111895..112560)
                     /gene="gp210"
     CDS             complement(111895..112560)
                     /gene="gp210"
                     /codon_start=1
                     /transl_table=11
                     /product="hypothetical protein"
                     /translation="MKSITQYPLSANQYFREETNKTQLYLHHTAGNPNPFGVYDWWNS
                     NASRIATCIVIGGRPGKSKKWKDGEIVQGFSSKYWAYHLGLKKEIFDQYKIKYTSLDR
                     ISIAVEVCNWGQLTLDQTGKFRNYVDQVVPQNEVCELDVPYKGFKYYHAYTDAQIESI
                     YELIKYWEDRYNLPFKYSDDLWKVSERALRGESGLYTHNSVRKDKVDITPQPKLVAML
                     KSV"
     gene            112599..112754
                     /gene="gp211"
     CDS             112599..112754
                     /gene="gp211"
                     /codon_start=1
                     /transl_table=11
                     /product="hypothetical protein"
                     /translation="MLWQYKYSRNSLISSQMIRPKNKFNLRLQTELRLDRLANTRKHT
                     VSRKSTS"
     gene            112869..114788
                     /gene="gp212"
     CDS             112869..114788
                     /gene="gp212"
                     /codon_start=1
                     /transl_table=11
                     /product="ribonucleotide reductase"
                     /translation="MELSNQILSDITVYMKYARYSSEHNRRETWEEIVTRNMEMHIRK
                     YPSIEEEIREAYKLVYDRKVLPSMRSLQFGGKPIEISPNRIYNCAYLPIDDWRAFSEI
                     MFLLLGGTGVGFSVQKHHVENLPEITRPNPNRRRRFLIGDSIEGWADAIKVLMKSYYF
                     GGSAIDFDFRDIRPKGARLVTSGGKAPGPQPLKECLVKIEGLLAQKENGDKLKPIEVH
                     DLVCYIADAVLAGGIRRAALISLFSADDDEMISAKTGTWWELNPQRGRANNSAVLLRN
                     MITKEFFMDMWAKIEASGSGEPGIYFSNDKDWGTNPCCEISLRPFQFCNLCEVNASDV
                     ESQEDLNQRVRVASFIGTLQAGYTEFHYLRTNWQRTTEKEALIGVGMTGIGSGAAQKY
                     DLAEAANEVKIENERVVKLIGINSAARCTTIKPSGTSSLVLGTSSGIHAWHNPYYIRR
                     IRVGKNESIYTYLSIYHPELLEDDFFRPHDTAIISVPQKAPEGSVFRTETAIDLLERI
                     KHFYTNWIKTGHRTGQNTHNISATVSIDKSRRYFYKWKHKLELTDDPNGIDEWKVVGN
                     WMWENRRFYNGIAVLPYDGGSYVQAPFEDCTEEKYNEMMAHLEKLDLTKVVELDDQTD
                     LKGELACVGNACTVV"
     gene            114845..115015
                     /gene="gp213"
     CDS             114845..115015
                     /gene="gp213"
                     /codon_start=1
                     /transl_table=11
                     /product="hypothetical protein"
                     /translation="MKKIFSFLAVALFSLALASCTYLGNKETQADVDSTAVDTIAVQD
                     TIISVDTTAVLQ"
     gene            115126..115833
                     /gene="gp214"
     CDS             115126..115833
                     /gene="gp214"
                     /codon_start=1
                     /transl_table=11
                     /product="Methyltransferase FkbM domain"
                     /translation="MIDLEFDWGKSGKWFEHCISAEILQDRIYEKLLEVKTGDVVVDV
                     GASIGPFVYSIAKKNPKKVFCIEPSPQYFETLVKNTEVLPIDVTCINAGIGPITGKSK
                     MEVWLNGCDIDKSVEIKDADSISFRDFIKMYEIDHINFLKTDCEGGEYSIFNIENFSW
                     IHANVDYIVGEWHLQSAEMIEQFVKFRDLYLRTFNKFEIHSVNGLNITHHLQDDWFIN
                     YFKQVIIHIDNSIKNNS"
     gene            115835..116101
                     /gene="gp215"
     CDS             115835..116101
                     /gene="gp215"
                     /codon_start=1
                     /transl_table=11
                     /product="hypothetical protein"
                     /translation="MQTSHQLRIDLENSKPILCDECENDTFVEVNYLRRISKILTGSP
                     QDMIMNVPAFACAKCGHVNDQFKIKFDEEKPKADKPTSPIISLP"
     gene            116106..116795
                     /gene="gp216"
     CDS             116106..116795
                     /gene="gp216"
                     /codon_start=1
                     /transl_table=11
                     /product="phosphoesterase"
                     /translation="MRISIISDTHTKHKVLNDTLPGGDILIHAGDLSSMGYVHEIQNF
                     CKWFDSVSDYDHRIFIAGNHDFLFENHPDQAAEIVNSYKWINYLQDSFVTVGGEYGDL
                     VKVYGSPWQPEFCHWAFNLPRNGEELARVWTDIPEDVDILVTHGPAYGKLDQVKGRPD
                     KLGCELLAARIAELKPKIHVCGHIHSGNGYYFDGTTHYFNASVLNEQYVYAYKPLTFD
                     WNKETNEIIFV"
     gene            116811..117671
                     /gene="gp217"
     CDS             116811..117671
                     /gene="gp217"
                     /codon_start=1
                     /transl_table=11
                     /product="hypothetical protein"
                     /translation="MIDVKYDREENKITVELNRFSIFKPYELPLVVEFRKTIDRSLSW
                     MTPLSSGSWVSWKGGEILNDVVVNTADGKRVMNWQFNVKDHGDLLEKMFYYFIKGLPY
                     RSKGLILGSHDGTFGHWVLPVFNDEADVVIVDGSKPQFEAVKKNYAHLSQATFINEIV
                     TVDGSDVDWMEGGEGFTDTVRKDVISNFIPDDQIKHSARSSIAINDLIEQNGGDFDWI
                     HFDVEGLDGDLILALKLRPALMIFETMHINSIQYSELLDWMQENDYRLYNDGFNAIAI
                     KNDNARAIAG"
     gene            117677..119212
                     /gene="gp218"
     CDS             117677..119212
                     /gene="gp218"
                     /codon_start=1
                     /transl_table=11
                     /product="Chloramphenicol acetyltransferase"
                     /translation="MENLHLLKLGRGSYYDRNINIVSWTNDSKVIVGRYCSIARDCTF
                     LLNANHRPDWVTTSTMLRGPVSPELDEYLNHTLGHNSSRGDIVIGNDVWIGLGSTIMS
                     GVKIGDGAVIAAGSVVVKDVKPYTVVGGNPAQFLYTRFPADVVKKLLEIKWWDWPDQT
                     VREFSDLLWSTNIIKFVDLGSKIVANPVRLVEIDQDETMIRIVNDTSKTIEAEVIAIE
                     TYTGLTQYKTRLDLLPDVLFYVWEPFAWKDRTFKIYDMETDSLLLEVKPDTSDHISLE
                     EVDRDQYLKKLAKVEEFKDLNAGIMIILGEHIFSHAYSDYVDVEDGDVVVDVGFNMGL
                     FSLRALNNGAKIIHGFEPNHKIVNAINAIYPDPDKVIINECAVSDRTGTILFYDVIGS
                     IASSATFDNGTAIDKYYVKCINLYDYIIEHEIGQIDFLKVDCEGEEYRIFESIPDEYF
                     ANNVSKILLEFHQNSGPEVQRLINKLERTGFEWKYSDGAGAQSEVGLIYAKKLRPKTK
                     YNI"
     gene            119172..119405
                     /gene="gp219"
     CDS             119172..119405
                     /gene="gp219"
                     /codon_start=1
                     /transl_table=11
                     /product="hypothetical protein"
                     /translation="MLKNLGQKQSTIFEMATLKINKKALYQKTLDLAIADENYESAAK
                     IRDYLPTISDDEVIEINDEEVSGETGIDDGDLV"
     gene            119434..119697
                     /gene="gp220"
     CDS             119434..119697
                     /gene="gp220"
                     /codon_start=1
                     /transl_table=11
                     /product="hypothetical protein"
                     /translation="MSKYKLRGSELKALHEKQEFIRTAEEFAEKLEADPYQPGITHPN
                     IGGDDIQEIVDDVLFIRGFSEVTIKIIKGKDGLTVSAEVLDRK"
     gene            119713..120672
                     /gene="gp221"
     CDS             119713..120672
                     /gene="gp221"
                     /codon_start=1
                     /transl_table=11
                     /product="hypothetical protein"
                     /translation="MKNKSIYQSEAISELLNLSTNDLKSIDCQSVTILQQTNKNGTRA
                     VAPRLIMTSTNGKQTTYDGYDTIDRACKHWLRIIAEKKSPMHERISNLIQSHLAGVKV
                     TYLENEQYKIEKVADGISIRLTIPEKNIYHSFAIGMTEGEIAKQLIGAIKDEFLIQSG
                     SNRKRFYFNGVFWMTEKTKNGPLEIMSADEVMVMMQNTTAGQWLSNGKFESRHDIRTW
                     TADQSYEYVLNHVKSVDSLIGKDKPDNTVGQLEFKDVSTEIYRVYEFPDGKIVKINKP
                     VKLNVSKSGGHRILDEKGVSHYVPSGWVHLYWKVKDGMEPFSF"
     gene            120702..121562
                     /gene="gp222"
     CDS             120702..121562
                     /gene="gp222"
                     /codon_start=1
                     /transl_table=11
                     /product="hypothetical protein"
                     /translation="MATKEKDKLPVKLKKVWWNFVNIFVSLYFSVRKLLGFPSYSNGE
                     KVKKGWAISLDDDFSNLNNWRILKPSDWGSARSDNVCVYSESNVTCDNGIASIITVKE
                     TVTGTGWEGEPITRDFTSGWMETRERLPMHGSQVFRAKFRCEKNLGSWKAYWLYKDTN
                     GTYQEIDGFEIFASKEKNLSEWSTTVHWGPSSADHTMYGRSVKLNTTDWLVMDIIVDR
                     KLKLIKVKINGVLAYVTGLGLPKEEDNMIAIFSDCASTHDGKVSIPEIESNLPYLMQI
                     DYFKVYSLGL"
     gene            121592..122998
                     /gene="gp223"
     CDS             121592..122998
                     /gene="gp223"
                     /codon_start=1
                     /transl_table=11
                     /product="hypothetical protein"
                     /translation="MTKNQKLNGLLHKLVELKDSTDHVKGFLFQDNRGKYFIKPIEVY
                     AGSAQEAGKFYLNEKHVEFTNFCESPKLMKVSMKSWHYRLMKYVLRSNVPTPQTMQNG
                     CPYFWLLVFSILVVPFLFVLRGFWQFCLGFPYLFWKALEAIANITINLIPEEEAYRID
                     YDGWRGSYDLPILAKKHFMHTNDRFLPRYIKIKYGISAEKDKEAYDKKVEELKEAYAR
                     FIEQERINTLELSKKKAEVRDKARELQAKREKLAEERRKRMRLFWKPLTDSMNSIGKS
                     ISKAATLGYSRATIIKRTKQFIGFLISIALLIFTAALAMFTTHVILVLIDGVQNLFAN
                     HLTVILYVLASIVALAILVGVGYLIYNWIQQVIVRYKAGKKIWYAQAFMYSIVYPIKY
                     SILGVFYLLLYVIYTPIKFIFYSILWKIVLVNTGLLLWSLLLALGRLVMKSIGIFGEY
                     FGASKKDYCPGIEWIDVE"
     gene            123091..123819
                     /gene="gp224"
     CDS             123091..123819
                     /gene="gp224"
                     /codon_start=1
                     /transl_table=11
                     /product="hypothetical protein"
                     /translation="MWTLILATLIGLIASLCIYGKKIIDKAFNVLAIILLTAVVSLTT
                     VSLVKRSSLNITDVLTDTYDISSMWLVDSLLVKPSTFPMIKDSSWRITDQNARDLHIR
                     PIFTITSKTDTSTKTEKRFGSNSNSYYVLYLTAANDTAIGYIYKENGKFKTDYWTIRE
                     PLKIAPISENNAADKPRVEKVKLEYDRSDSKWVEPTLFTKLDSYVCIYLPQKQYDNLP
                     ENVKKTCAFESREEYLKSAIAEIR"
     gene            123831..124085
                     /gene="gp225"
     CDS             123831..124085
                     /gene="gp225"
                     /codon_start=1
                     /transl_table=11
                     /product="hypothetical protein"
                     /translation="MTLIEVLWKKEVVHWKRMRTMLAKDFKGASKILGVLAALIISIA
                     HYAFAGMHTLYEIFLFVFNRKAFRTNLMKLEISVSPPIKE"
     gene            complement(124065..124205)
                     /gene="gp226"
     CDS             complement(124065..124205)
                     /gene="gp226"
                     /codon_start=1
                     /transl_table=11
                     /product="hypothetical protein"
                     /translation="MVSIEIIGEAKLQLFLDRKKSWNKKVGQVFLTYLCTIDNYLFLY
                     WW"
     gene            complement(124187..124321)
                     /gene="gp227"
     CDS             complement(124187..124321)
                     /gene="gp227"
                     /codon_start=1
                     /transl_table=11
                     /product="hypothetical protein"
                     /translation="MFVFRFIYHDLLKSFRRCETILQLFSAFGQFFANFFPSYWFLLK
                     "
     gene            124336..124467
                     /gene="gp228"
     CDS             124336..124467
                     /gene="gp228"
                     /codon_start=1
                     /transl_table=11
                     /product="hypothetical protein"
                     /translation="MKAQLLHKAYRSSQPIALPEGFIGTWNPSCDDVRMGSGLNRFT"
     gene            124464..124568
                     /gene="gp229"
     CDS             124464..124568
                     /gene="gp229"
                     /codon_start=1
                     /transl_table=11
                     /product="hypothetical protein"
                     /translation="MKVVSQRNWKNPGLQKRKLGFFVLLSSLNNETRK"
     tRNA            124702..124772
                     /product="tRNA-Gly"
     tRNA            124787..124870
                     /product="tRNA-Asn"
     gene            complement(124875..124979)
                     /gene="gp230"
     CDS             complement(124875..124979)
                     /gene="gp230"
                     /codon_start=1
                     /transl_table=11
                     /product="hypothetical protein"
                     /translation="MLPHVFYLPTKRLASCMCRFGSVCFLGLDLVYSS"
     gene            complement(124993..125172)
                     /gene="gp231"
     CDS             complement(124993..125172)
                     /gene="gp231"
                     /codon_start=1
                     /transl_table=11
                     /product="hypothetical protein"
                     /translation="MLSFPKKFDRVFELLPHVYLLPWYERYWRGRLEFNQLNQIWILI
                     YDATLIIAIISEENR"
     gene            complement(125182..125283)
                     /gene="gp232"
     CDS             complement(125182..125283)
                     /gene="gp232"
                     /codon_start=1
                     /transl_table=11
                     /product="hypothetical protein"
                     /translation="MIIYKTSGTKMTRSGEDWIRTNITNFHVCFLPK"
     gene            125300..125932
                     /gene="gp233"
     CDS             125300..125932
                     /gene="gp233"
                     /codon_start=1
                     /transl_table=11
                     /product="homing endonuclease"
                     /translation="MPRKQHHYIYKTTCQVTGRYYIGMHSTSNLEDGYMGSGRRLRYS
                     LKKYGNENHTKEIIETLLTRESLIKREAEIVNTQMLNDPMCMNLKPGGTGGLSNEIHK
                     QKFLQAGTRESAKSGKAKETMKRLLADESWSSSYRLKISESLKGRQFFKGKTHTADTK
                     KKMSESHRGRGLGENNSQFGTMWITNGVEAKKIKKSDPIPSGWVKGRIKK"
     tRNA            126022..126103
                     /product="tRNA-Tyr"
     gene            126140..126394
                     /gene="gp234"
     CDS             126140..126394
                     /gene="gp234"
                     /codon_start=1
                     /transl_table=11
                     /product="hypothetical protein"
                     /translation="MFLFEIYGLNVVVGARPTQLVISGSIPDQSSSYLLKYRSRSHLA
                     YSKHSLHSVDSNSISLESSSSRKSIGLSFSSKALPHDEHT"
     tRNA            126437..126510
                     /product="tRNA-Lys"
     tRNA            126524..126600
                     /product="tRNA-Asp"
     tRNA            126611..126687
                     /product="tRNA-Asp"
     tRNA            126758..126829
                     /product="tRNA-Met"
     gene            complement(126830..126946)
                     /gene="gp235"
     CDS             complement(126830..126946)
                     /gene="gp235"
                     /codon_start=1
                     /transl_table=11
                     /product="hypothetical protein"
                     /translation="MFDLRKFSRVFLLSILKLGTGFEPVITNDVTLLLLQIN"
     tRNA            126947..127019
                     /product="tRNA-Trp"
     tRNA            127025..127097
                     /product="tRNA-Thr"
     tRNA            127117..127189
                     /product="tRNA-Thr"
     tRNA            127296..127369
                     /product="tRNA-Ile"
     tRNA            127443..127517
                     /product="tRNA-Pro"
     tRNA            127523..127595
                     /product="tRNA-Pro"
     gene            127646..128308
                     /gene="gp236"
     CDS             127646..128308
                     /gene="gp236"
                     /codon_start=1
                     /transl_table=11
                     /product="hypothetical protein"
                     /translation="MKHCENCGTLHDETYGSGRFCSSSCSRAFSTKNKRTMINEKVSQ
                     KLKGRPGGNWANSYNLKKFGSPTVPLKTINCLNCGIERQIPINWNTKFCSKSCSSSYI
                     QKQRSINGTHNGFPSRKDKKPSWAEQFVINIFITNGIQFKREYKINRFFADFAFPEQK
                     IILEIDGHQHEERKKLDEIRDSIISNEGWKIVRIKWKHRDFNYMDEQIKVFIKSYLED
                     VV"
     tRNA            128294..128364
                     /product="tRNA-Pro"
     tRNA            128385..128462
                     /product="tRNA-Lys"
     tRNA            128483..128556
                     /product="tRNA-Ala"
     gene            128569..128694
                     /gene="gp237"
     CDS             128569..128694
                     /gene="gp237"
                     /codon_start=1
                     /transl_table=11
                     /product="hypothetical protein"
                     /translation="MTDIKSGAICLSLCFPSTSLLAFGRGTVRACNGIPRAATEC"
     tRNA            128698..128767
                     /product="tRNA-Ala"
     tRNA            128863..128938
                     /product="tRNA-Ile"
     tRNA            128945..129019
                     /product="tRNA-Glu"
     tRNA            129034..129107
                     /product="tRNA-Glu"
     tRNA            129220..129293
                     /product="tRNA-Val"
     tRNA            129364..129438
                     /product="tRNA-Val"
     tRNA            129529..129604
                     /product="tRNA-Phe"
     tRNA            129608..129680
                     /product="tRNA-fMet"
     tRNA            129745..129816
                     /product="tRNA-Met"
     tRNA            129915..129999
                     /product="tRNA-Ser"
     tRNA            130037..130110
                     /product="tRNA-Leu"
     tRNA            130190..130263
                     /product="tRNA-Leu"
     gene            130343..130876
                     /gene="gp238"
     CDS             130343..130876
                     /gene="gp238"
                     /codon_start=1
                     /transl_table=11
                     /product="hypothetical protein"
                     /translation="MTWYKTKKLVNLTCAMCGISFTRNWNKRNQKTCSRSCSAKLKFE
                     NSEYTNKIRESARIRMIRRHKEGDSSVTWKTRKNRKPSYPEEVTMQYLDYHKLNYERE
                     HPFGKYSIDFAFVDKKIALEVDGRQHNDSDRIRIDNEKDSALNSEGWKVIRIPWINDN
                     KHWRRLEEQLKLAGITQ"
     tRNA            130859..130931
                     /product="tRNA-Thr"
     gene            130976..131065
                     /gene="gp239"
     CDS             130976..131065
                     /gene="gp239"
                     /codon_start=1
                     /transl_table=11
                     /product="hypothetical protein"
                     /translation="MVPPLLVVGEIIDRKDTFPGSGKLQNMII"
     tRNA            131199..131272
                     /product="tRNA-Gly"
     gene            complement(131302..131448)
                     /gene="gp240"
     CDS             complement(131302..131448)
                     /gene="gp240"
                     /codon_start=1
                     /transl_table=11
                     /product="hypothetical protein"
                     /translation="MQPQADSNGCLLIQSQSYFLYTMGQYIGADCKVVSHAPSAWLAA
                     VPNG"
     tRNA            131459..131531
                     /product="tRNA-Gln"
     tRNA            131539..131626
                     /product="tRNA-Ser"
     tRNA            131632..131716
                     /product="tRNA-Ser"
     gene            complement(131847..131990)
                     /gene="gp241"
     CDS             complement(131847..131990)
                     /gene="gp241"
                     /codon_start=1
                     /transl_table=11
                     /product="hypothetical protein"
                     /translation="MFRPLGEPRTPFHIRYSNRLERLEKFRKRTIFQRTAFQLVLLHS
                     VER"
     tRNA            131993..132074
                     /product="tRNA-Leu"
     tRNA            132085..132167
                     /product="tRNA-Leu"
     gene            132231..132980
                     /gene="gp242"
     CDS             132231..132980
                     /gene="gp242"
                     /codon_start=1
                     /transl_table=11
                     /product="endonuclease"
                     /translation="MYQCNCGRSFEKNGSLRTHARFCKHYKKINIISKYKIENAYICE
                     CGKSFDKHQSLNAHFSQCVIHRNGKPGIDKFGESRKWNKGLTKKNNTSIANQASKLIG
                     RPSSSKGRKHTIEARKKMSISAINRLQNDESHCKWFSVFNGKDFVKVQGTWERRVAER
                     LTLLNEFWIREKIPYGKTKHYLPDFFLPDRNLYIEVKGWWKNRDLNKMNQVLNENEID
                     LRTLDSLLEIESFENGTLSIIDLKKFENTPT"
     tRNA            132971..133054
                     /product="tRNA-Leu"
     tRNA            133059..133134
                     /product="tRNA-His"
     gene            133205..133300
                     /gene="gp243"
     CDS             133205..133300
                     /gene="gp243"
                     /codon_start=1
                     /transl_table=11
                     /product="hypothetical protein"
                     /translation="MRHYFKTCFCRNSSTVRALKKNCRKHSLLYL"
     tRNA            133302..133386
                     /product="tRNA-Ser"
     tRNA            133462..133533
                     /product="tRNA-Arg"
     gene            133569..134537
                     /gene="gp244"
     CDS             133569..134537
                     /gene="gp244"
                     /codon_start=1
                     /transl_table=11
                     /product="hypothetical protein"
                     /translation="MKDLILVTQYTPDHLREGLLRDFIRSAKHKDFDIMVIGHTPIAK
                     DICEEVDFFIYEKQNLLLTSVEQKYAMDYRAESVFVTSTEAAPFNHHIAIMRSIALGL
                     SIAKSNGYEKVHYFEYDSLINDHSELIENSKLLDTYSAVYYNTMNPDETIPDFPNSPV
                     SLNLNTVSKRWFDFDYKYLFEHVDSETAKTVEHYEWILLNESDVAPLRKSVYNFPNNG
                     IVRALHATVDKSPWIVPVIDTFGNLVLFSENLDESSKLKVIATVNNEKVEHVTVKYQT
                     WDARLLGKFESINEITIVINDRKIKHYDFSKIDREVFAKRNKITYL"
     tRNA            134549..134624
                     /product="tRNA-Arg"
     gene            134671..135213
                     /gene="gp245"
     CDS             134671..135213
                     /gene="gp245"
                     /codon_start=1
                     /transl_table=11
                     /product="hypothetical protein"
                     /translation="MQHVCKYCGRIFEKGIQLGGHTGRCKNNPKVDQNLKKLSDSAPK
                     KLSDFHREQIGKGMKAAHKAGRAWNIGKSRWRNGPSYPEKFFSQVIHNEFDDKKYVRE
                     FQIGVFSIDFAWPDKKKAIEIDGKQHEYPEQKERDLRKEKLLVENGWQLLRIKWIDLF
                     NNPKNKIKEAYSFIHTASIA"
     tRNA            135199..135271
                     /product="tRNA-Lys"
     tRNA            135310..135383
                     /product="tRNA-Arg"
     gene            135387..135479
                     /gene="gp246"
     CDS             135387..135479
                     /gene="gp246"
                     /codon_start=1
                     /transl_table=11
                     /product="hypothetical protein"
                     /translation="MVVLFSIISIENKKIKKDDLILEGWFKGRK"
     tRNA            135482..135555
                     /product="tRNA-Arg"
     gene            135575..135805
                     /gene="gp247"
     CDS             135575..135805
                     /gene="gp247"
                     /codon_start=1
                     /transl_table=11
                     /product="hypothetical protein"
                     /translation="MLQLNDIKKILYKDNPSAVLTQIRKGVAYYSAFTISGTDQIKIY
                     FEVPVSDMGDADFLSHMDSKYLIRWLVSFTEC"
     tRNA            135810..135880
                     /product="tRNA-Cys"
     gene            135964..137589
                     /gene="gp248"
     CDS             135964..137589
                     /gene="gp248"
                     /codon_start=1
                     /transl_table=11
                     /product="Ro-like RNA binding protein"
                     /translation="MAKFRNANLRTKLDNTQPKPKLVAANAVPKPNAVNRSGHDVYAI
                     DKWLRLVTMLNTLKLESQFYRSENETMRELKTVLTACAKEDPYLTAQAIVYSRCVGEG
                     MRSINHLAASYLAPYVTGQEWSKRFYSLWDKKNQKGGTIFRPDDMAEILAAFSAMNNV
                     KATNAMKKGFADAIERLDAYSILKYKSALIDVINLVHPDPKRSKAFVTYNNEKITAID
                     AVIRGYAVSADTWEAAQSDAGQEVAKAVKAGKISKAEAEVILTEAKAENWNDLLTEGK
                     LGALAALRNIRNILKVANSTKTLRMLELLLSDGDVIRKAKIMPYQIDLANEVLKAEFQ
                     TMEGRQISRALLKGYEAAVPNLAEMLPGRNLVIVDQSGSMTARIADPNRKTSYVSSCA
                     DKANLIAATIAKATNADIITFGSNAMFKLYSVNSDVFSIAEQIRGNMGMTNLASAWQL
                     AAQSGKKYDRAFILSDNECNRGNSYAAYTTYLRTVGNPYVYSVDMASYGTTQLVGDNV
                     RYYYGYGFSMFDDIANVEFNPAYHMDKIRKIVI"
     gene            complement(137743..137841)
                     /gene="gp249"
     CDS             complement(137743..137841)
                     /gene="gp249"
                     /codon_start=1
                     /transl_table=11
                     /product="hypothetical protein"
                     /translation="MLQTIAQPTELRSNPVLCYPKCFQRTFSFTYL"
     tRNA            137799..137875
                     /product="tRNA-Cys"
     gene            complement(137856..137957)
                     /gene="gp250"
     CDS             complement(137856..137957)
                     /gene="gp250"
                     /codon_start=1
                     /transl_table=11
                     /product="hypothetical protein"
                     /translation="MPVIVYLLLTEAPLNIFWENDARALRLSAFGRS"
     gene            complement(138098..138187)
                     /gene="gp251"
     CDS             complement(138098..138187)
                     /gene="gp251"
                     /codon_start=1
                     /transl_table=11
                     /product="hypothetical protein"
                     /translation="MKCSVFSWFLLFNKFRARMSERVMIAKSI"
     gene            138207..138407
                     /gene="gp252"
     CDS             138207..138407
                     /gene="gp252"
                     /codon_start=1
                     /transl_table=11
                     /product="hypothetical protein"
                     /translation="MKKQNDDQKQPARYWLVDITLTSGLVLQFYVKALTIGDAYRKAD
                     EYADWVSNPQLLNHLRTFKLMV"
     tRNA            138451..138523
                     /product="tRNA-Pro"
     gene            138583..138996
                     /gene="gp253"
     CDS             138583..138996
                     /gene="gp253"
                     /codon_start=1
                     /transl_table=11
                     /product="hypothetical protein"
                     /translation="MIKATRNQIYNVHNHYQGKTKKVLCACSAGLLRSATLQNFLIRE
                     YGYNVRNCGTDESYALIPISEALVEWADEIVFVNAQNYNMVKEEIASLGATEKCHVLN
                     IPDVYAFNDPALVEICKEQYERVVLKKAAGTADDK"
     gene            139001..139282
                     /gene="gp254"
     CDS             139001..139282
                     /gene="gp254"
                     /codon_start=1
                     /transl_table=11
                     /product="hypothetical protein"
                     /translation="MKQFVPNFSEFSRVYEQVANEEEILKGGTADNRTLQDIADHHGV
                     PLWKVQAEYKKGIIIEKEHTSNDAEAEEIVKDHLWEFADYYTRLDKAEK"
     gene            139279..139845
                     /gene="gp255"
     CDS             139279..139845
                     /gene="gp255"
                     /codon_start=1
                     /transl_table=11
                     /product="Exonuclease subunit 2"
                     /translation="MKAYLEKAILKSEYRNLKPGEFEFSPGINVIVGENGSGKSSLLR
                     LLSQQTDVNIELVLTEETLRNGVETRFFDFEMDNPRTKDPQLQSNYGYAIVSRFQSHG
                     EAILPFIETMSTMKNMVIFVDEPDSGVSLKNQARIVKFLKEAEQNSCQIFVATHSYVL
                     IRSVERVFSMDELKWINSSDFLQTALNQ"
     gene            139800..140285
                     /gene="gp256"
     CDS             139800..140285
                     /gene="gp256"
                     /codon_start=1
                     /transl_table=11
                     /product="MutT/NUDIX hydrolase family protein"
                     /translation="MDKFVGFFTNSTKPIEMKKAAMNIIINEKGETLFLLRAKKPFGW
                     GLVGGKLDGNEDAVTACLRETFEETGLLLEASQLRLVGDDVSANGTPLVVFETILNHT
                     PEVKISKGEHLNAKWIKTHNSEYAGDYTTDVRIRMFAGRTLAIIDREKKIFVPDFHYR
                     H"
     gene            140319..141479
                     /gene="gp257"
     CDS             140319..141479
                     /gene="gp257"
                     /codon_start=1
                     /transl_table=11
                     /product="ATPase"
                     /translation="MKENNKIWSQQDNTYWLRSLGISHKLLPNAIYTVEVDAMGNMFL
                     KEVQKKFAFDYKVYGLEESLVKRVALTAKEVEGNLGILLNGQRGTGKTVTAKLMCNEL
                     SLPVIIIDRMIDECHRFLNSIPQDIIIFIDEYEKIFEENYQLLSIMDGAMNSEYKRVF
                     VLTTNELYVNDNLIQRPGRIRYLKTFKDLSRESIAEIVDDCLTNTKYKEDVMRFVSTL
                     QMITVDIVKTICQEVNLHDQSPERFAEFFNVKKVTGKFDVYIVNERGARSTELPFIAN
                     AKVSPFEEFEESDHIYINNDYIGRIVDVLDENIVKIHIACYLNELNRTQKKILGIKED
                     EPSSDNDSTIIKSKKVSLKKDHSDENVKFVEADIIIEISMSEAYHRMYRWVF"
     gene            141508..142029
                     /gene="gp258"
     CDS             141508..142029
                     /gene="gp258"
                     /codon_start=1
                     /transl_table=11
                     /product="hypothetical protein"
                     /translation="MNWYSIFYWLTVANNAKGFFWTFAIILTLCLVISVIAAAAGYDV
                     PSEKEKRYKDVARSWAKWLIPFVMLVWAGIVFTPDRKDVILIIAGGSTANFLTSDSNA
                     KAIPSEVMIFLQNEIRALAEEAKVEISDAKADLRTKSIREKILDEAKNMTGDQILEKM
                     KVDTTFRNLILSN"
     gene            142041..142208
                     /gene="gp259"
     CDS             142041..142208
                     /gene="gp259"
                     /codon_start=1
                     /transl_table=11
                     /product="hypothetical protein"
                     /translation="MTLAWIIALALIAAGEILCEVQDTYERKRRLKNGQSVMVDSETE
                     CISDITTKERI"
     gene            142172..142465
                     /gene="gp260"
     CDS             142172..142465
                     /gene="gp260"
                     /codon_start=1
                     /transl_table=11
                     /product="hypothetical protein"
                     /translation="MHKRHNHKRKNMKRYKELLVKEIEHSDLDLEEPFYTGDHPNEVI
                     TDASVWSESESIDIDKAIETLDTLKKLGSTRVYIVAHGDHHGYVFTGIKLEEL"
     gene            142520..142906
                     /gene="gp261"
     CDS             142520..142906
                     /gene="gp261"
                     /codon_start=1
                     /transl_table=11
                     /product="hypothetical protein"
                     /translation="MDELENTQGQLSDQSQTATVLGAFHESLVRTNRQIKADRAAAIS
                     EDVETVYRRKVEDLGLKIRRMKQTQSASLDFSPETAGTLKLQQIDAESFSDSDLKACR
                     DIRDLEITYELAKVRYHYLFGKTINI"
     gene            142910..143803
                     /gene="gp262"
     CDS             142910..143803
                     /gene="gp262"
                     /codon_start=1
                     /transl_table=11
                     /product="hypothetical protein"
                     /translation="MGRGIYSIQNRTVRATDSGFYDKPVEEIFTQRGLHSEMSPTGVM
                     IRESRDSEEHPESIPIIIALDVTGSMGRIPHDFVKDGLPTLVSTLIEAGIKHPQIMFL
                     AIGDHKCDRVPLQVGQFESSDELLDKWLTAVYLERGGGGNGGESYTLAHYFAGYHTVH
                     DHFEKRGKKGFLFTIGDEHAHRKVSTETIRKIMGGGEPTTGDASDLIAKAKERYEVYH
                     LHVMEGSNGLDPAVVRGWKDLLQENCFEIDDYRKIPHIISETITAKITVPANLKDSPG
                     VSKTEENQSSKENWSGGGSIL"
     gene            143823..143942
                     /gene="gp263"
     CDS             143823..143942
                     /gene="gp263"
                     /codon_start=1
                     /transl_table=11
                     /product="hypothetical protein"
                     /translation="MGLPEPTVTIPEGTVQEPMVSTPEQEKYVETVEVTPETE"
     gene            143946..145088
                     /gene="gp264"
     CDS             143946..145088
                     /gene="gp264"
                     /codon_start=1
                     /transl_table=11
                     /product="2-aminooxy adenylosuccinate synthetase"
                     /translation="MNAIVIGLGFGDEGKGLTTNYLVEQLQKSGKVLVVRFSGGQQAG
                     HTVVKDGVSHVFSNFGSGTLSGAPTYWSKFCTIDPVGIAREYTVLREKGITPYLYIDD
                     ECPVTTPYDKIDNQLRDRANGTCGTGFGSTLRREEHFYSLKAGDLKVKSVLLMKLDQI
                     REYYRRINPEIPKITETHVNDFLASCSAIRFGKSFHICKGMPYHKHIVFEGSQGLLLD
                     MNYGIFPHVTRSKVDTTNVKSLLKSSDFTIYLVTRCYQTRHGNGPMTNTDLPINFKNT
                     EKETNQSNEFQGSFRRSVLDIDLLNYVIQKDPELTNGQHDVNLVVTCLDQLDRYTYTD
                     DDTLYEFEEPEEFVRSLNDRLSSNFNQVFISSSPESKNLQELKVKE"
     gene            145196..145291
                     /gene="gp265"
     CDS             145196..145291
                     /gene="gp265"
                     /codon_start=1
                     /transl_table=11
                     /product="hypothetical protein"
                     /translation="MPRRPKRALAQSSRLILIIAPVFYIVGWQQR"
     tRNA            145270..145342
                     /product="tRNA-fMet"
     gene            145310..145408
                     /gene="gp266"
     CDS             145310..145408
                     /gene="gp266"
                     /codon_start=1
                     /transl_table=11
                     /product="hypothetical protein"
                     /translation="MRSEVRILPPQLFLPHPVIGVRFFCILTFDDS"
     gene            145423..145707
                     /gene="gp267"
     CDS             145423..145707
                     /gene="gp267"
                     /codon_start=1
                     /transl_table=11
                     /product="hypothetical protein"
                     /translation="MVYRLKHVPTGLYYQPHKHRGSNLSKRGKIYQTASHGLSSALRH
                     KKETFNVYVENNSVSHKLTKDILDYKECSWAYHQLVAETKVSDWVIEELQ"
     gene            145717..146763
                     /gene="gp268"
     CDS             145717..146763
                     /gene="gp268"
                     /codon_start=1
                     /transl_table=11
                     /product="RNA ligase"
                     /translation="MEAPVLYTRDEFREKVFSRDKHACVVCGRPAKDAHHIIERRLFS
                     NGGYYLENGASLCEDHHILAERTVLSCEEIRERAGITKIVIPDHMYDDLDYDKWGNIL
                     LPNGFRLRGELFYDESVQKILSDGDVLHLFQKYVKYPRTMHLPWSNLLKDDRILASDD
                     HFVGKRVIVTLKMDGENTTMYNDKIHARSIDSGSHETRNWVKGLWSRIAWMIDENMRI
                     CGENLYAVHSMKYDSLPSYFMVFSVWIDNACLSWEETVDYAGILGLETVPVIYDGQYD
                     REAVEKAFMSYAETNEGYVVRIAESFNYGDFRKSIAKYVRPQFRQVINNSHGHWISKK
                     VETNGLKGAKIERF"
     gene            146903..147190
                     /gene="gp269"
     CDS             146903..147190
                     /gene="gp269"
                     /codon_start=1
                     /transl_table=11
                     /product="hypothetical protein"
                     /translation="MTTKDLKSAIKAIAEKQRQTKEQRKTVNFKGTRSLNPKDAQLLA
                     IGQKNQLKHMYIAYALLRGKSIEKVISPNTDYSQRRVDEIVANYAEAVCAG"
     gene            147165..147458
                     /gene="gp270"
     CDS             147165..147458
                     /gene="gp270"
                     /codon_start=1
                     /transl_table=11
                     /product="hypothetical protein"
                     /translation="MQKLFVLVRTDLNGSSPAVQAGHAVAQWMLEHPRTWENETLVYL
                     NVGSMQDLQRWIDKIYYKDLDFATFKEPDLDNEVTAVACLTDKRNIFNNLPLL"
     gene            147488..147706
                     /gene="gp271"
     CDS             147488..147706
                     /gene="gp271"
                     /codon_start=1
                     /transl_table=11
                     /product="hypothetical protein"
                     /translation="MKYSIESIAEKIPTPSTLPDGLYIGLWGGYVVTVRFNDKTFELK
                     TPEGIRGINVRVVVEIKDGVATFSELKN"
     gene            147939..148301
                     /gene="gp272"
     CDS             147939..148301
                     /gene="gp272"
                     /codon_start=1
                     /transl_table=11
                     /product="hypothetical protein"
                     /translation="MCENETIKQVVLKAYRQSKLENTLHTCKYRVDEYLKNQANLGEQ
                     ALDEIVRTEIAHVLAEQIVTQHRSEIKSESVNGVENFTEYGIQLIVLNPADFKIVVEA
                     VISMLSDEQIKQIKNGNS"
     gene            148288..148620
                     /gene="gp273"
     CDS             148288..148620
                     /gene="gp273"
                     /codon_start=1
                     /transl_table=11
                     /product="hypothetical protein"
                     /translation="METPKVLLTGTETWSKRLFKGLGNAILIATVLISGFFIGYYYYV
                     FTNKPSQESPLGNVRSLKETSVAVSERGELMIINRATGDYTVYCDSVGSAIFNIYATQ
                     KYQAAVKP"
     gene            148617..149123
                     /gene="gp274"
     CDS             148617..149123
                     /gene="gp274"
                     /codon_start=1
                     /transl_table=11
                     /product="internal virion protein D"
                     /translation="MTRAKLAIFLTSVLIIGAIWSYETTKVTQERIHTTSRQVSEGPP
                     SVRMYDYLVKYSEQYDVPLQVALGIARLETGYKGPFHWSYNPKQVSTAGACGAMQIMP
                     KTATYIHGKKVTKEELLNDLELNIEISMKYMARLHKRYGRWDVALGYYNTGTSAVNGY
                     AMRIMKNV"
     gene            149116..149229
                     /gene="gp275"
     CDS             149116..149229
                     /gene="gp275"
                     /codon_start=1
                     /transl_table=11
                     /product="hypothetical protein"
                     /translation="MFNNGKETSNCNCFWVASFWQIKNSLHYRRALSWFRH"
     gene            149313..149705
                     /gene="gp276"
     CDS             149313..149705
                     /gene="gp276"
                     /codon_start=1
                     /transl_table=11
                     /product="hypothetical protein"
                     /translation="MLSLKLGRSQSKKYPPTTTQQMADFCTQCSAATFGDAVEPDINI
                     REIAASLETGTYVDVLCEGCGMKAIGKDGNGNIMVAVPENVRDDSCESYLWVPLEDFE
                     REHLTKYWYHAIDASDRRILLRGESEIC"
     gene            149755..149871
                     /gene="gp277"
     CDS             149755..149871
                     /gene="gp277"
                     /codon_start=1
                     /transl_table=11
                     /product="hypothetical protein"
                     /translation="MEEYAALKLEEYKKTQELREFYDEDFSRPSGSHFHQED"
     gene            149937..152096
                     /gene="gp278"
     CDS             149937..152096
                     /gene="gp278"
                     /codon_start=1
                     /transl_table=11
                     /product="Ca-activated chloride channel homolog"
                     /translation="MNYTKIDQGFHLISQQVSDRRVVANVTKPTNHVFVVDVSGSMSS
                     ELPHIRTQLKNKLSTLMNPGDTISIIWFSGNSQAGILKEEVEVKSLKTLTDLHEAVDR
                     WLKPVCLTAFLKPLQLAKEVVQRIKQNRPNSAFSLIFLTDGYNNDCPWPKVVETLKEI
                     EPDFSSSVFVEYGYYADSKRLTEMASIMGGEKISCDGFDEFEPVFDKKISTGLTGGKK
                     VVVDVKADIFDFAFSVTPTGGVVLYNIDNGKIMVSEDVETVYYFSTIAHGFSDTVSDD
                     ALYAAVYVLSDKLLNDKAELMFNVLKDPYHYRLLANSFGKQKLNAFKASVAECVSDVS
                     KRYPEGFANITPVDDNAYCVMDLINDLGEMDNKFFPGHPEFNYNRIGRKRVTAVNEAG
                     EPEQIDAKFVQTDPNPGYPLTSLVWNENRANLSVLCKIEGTVELPENQYGIKSVPSFK
                     YRAYTLIKDGILNITKLPVNYTKELYDLLLSRGINAEIQEEYIILDLGSIPLVNRAMV
                     NNCSANELARQEWELIKLQGRKKVYDYYRKNLFPKQSKSYAETYGQEAADWLKQNGIT
                     DYSGFSPKTTAAESTDFYMSVNLFTKVKGLSSLPKVEDVIANMAKGPITKPSEWVMAV
                     AIDEYMQQINSPLFMSMKPEDQQKALQNYIITQSDLLNKERRAALREIAKTKFSLILS
                     KKWFKEFNSFDDNKLTLLLDGHQLDFTFEMTEKAEMI"
     gene            152185..152409
                     /gene="gp279"
     CDS             152185..152409
                     /gene="gp279"
                     /codon_start=1
                     /transl_table=11
                     /product="hypothetical protein"
                     /translation="MRQQSHTYRLTRDVTQKECPWLGRDFKKGETVFEYLQYTYGCIS
                     PSGKAFTEVFDETPFFELPIDSVDQEDQCG"
     gene            152462..154189
                     /gene="gp280"
     CDS             152462..154189
                     /gene="gp280"
                     /codon_start=1
                     /transl_table=11
                     /product="hypothetical protein"
                     /translation="MTDLKKEFEQFVQAKHPALQFRPQQKEVIIDILEAYFDDPEGIY
                     LLDAPTGSGKSIIAMLAADFLIHKGKRGYILASDLVLHQQYVNDFRRMQLWNWGNVKG
                     VDNYTCAVNGERFSVGDCKSKGMSYQAAESLPCFKHCGYLMARRKSIRSSLALLTYPY
                     ALIQRNYVEEKQTTPPFPKRDFVVCDEAHKILDIVQGHFSPLVSHDIYKKVERLSDGL
                     FEIGLKRPKLDINRLERLVKDIYAEEDHDALLTLLKEVEKILEGLVSSVGDVRVIAGK
                     EFGEDEAVPREWIKVFNLYDWCKDCHCKIEDYCDIIDKVGTEKMVKNPGEKNIAFNCI
                     EEYYLLEKYLFSKFGFKLLMTATMGNPVDFMKNHGIKNAKYFKMDSHFKWEKSPIFFY
                     PGKKMSARHIEDNLEWSAKTLSNIIKMHPDDSGIVHTGSYDLGQKLWSALPKDVRKRV
                     LLYKGSEEKDVMLKKMKKKKGTILMGPSLLEGLNLIDDLSRFQVFVKVPYPHLGDKYV
                     AAKLKFSQKWYNWKTEILILQGVGRSVRSDTDYAVTYFLDGCLSDLLRDPNMFSTSNF
                     RERIKLRYG"
     gene            154246..154809
                     /gene="gp281"
     CDS             154246..154809
                     /gene="gp281"
                     /codon_start=1
                     /transl_table=11
                     /product="hypothetical protein"
                     /translation="MTRKYVKIFEEFDVNRFLDDPEAELAKDAESSEIGEGDYVESYR
                     GKGKVIEIVGDFARLQLDGADGRIIKVPTFSLKKSVKSGQKVDYQLIRNEVSDLADKI
                     TSFVSYLESDPTAIDLHNAEDLLSNTLVDVMSLQKQDPSIIRSDEFDTIYHNSVNLGD
                     MITSISPGRKDAVNTILAKYEELGNMQ"
     gene            154856..155164
                     /gene="gp282"
     CDS             154856..155164
                     /gene="gp282"
                     /codon_start=1
                     /transl_table=11
                     /product="hypothetical protein"
                     /translation="MSANPFICKKEEVREILEYHQLKCADNKDLGYNKIAAFLESMPT
                     EFEYNDFCSKLEEVICPNGYSKLIDVGDRFKNGFLLRMRRYKVGADWKDLNKSMKTKA
                     "
     gene            155169..155393
                     /gene="gp283"
     CDS             155169..155393
                     /gene="gp283"
                     /codon_start=1
                     /transl_table=11
                     /product="hypothetical protein"
                     /translation="MSMLNTVLSMSIMFGSAIVDMEERNKKKCDDLIDQYKNLQNLPR
                     KKKKKEKKRILLEYSIFSYDPLTNKQYNWA"
     gene            155390..155857
                     /gene="gp284"
     CDS             155390..155857
                     /gene="gp284"
                     /codon_start=1
                     /transl_table=11
                     /product="hypothetical protein"
                     /translation="MRLAIHYCVNCAAEYMHQWSGSYDATDIPKEYQDKDYCPDCKKL
                     IVDVLATVPKKTEIKWLVTDEVNLETLLLWEKEKAEEHQKKIDDRTLLFPLVRRAFTS
                     LTNVDTGETSVAGEVTKDGREYRYFYWPSKPEEAQITVKSRVDLTTGKVVAYY"
     gene            155873..156352
                     /gene="gp285"
     CDS             155873..156352
                     /gene="gp285"
                     /codon_start=1
                     /transl_table=11
                     /product="Nucleoside 2-deoxyribosyltransferase like
                     protein"
                     /translation="MAVVLQAPTYSEKPLASRSIFIAGGITNCPNWQNEVISKLIDFP
                     DLVIFNPRRESFDVSDPAAVDQQIEWEYKHLKEADMILFWFSEGSLNPIVLFDYGLHG
                     RLGYPTDGGIKRVFVGIHPDYPRAFDVRKQTALAHGPKVCNSIDELVQLVRTHISNY"
     gene            156354..156962
                     /gene="gp286"
     CDS             156354..156962
                     /gene="gp286"
                     /codon_start=1
                     /transl_table=11
                     /product="hypothetical protein"
                     /translation="MFKKIKVWLIDRKNRLNKKRNKQNSQQKEKVAKDLLELAGMAKV
                     EEAEIDAHYREYVDRHNGQCPKCGAKDPLDIVDKIRQVQGEGYVRGEFFLGHGGVYGR
                     TTVDTNEVNHCNKCGNEWKKEHRVFTTHRKVISSWLNDIKVYSEDSQCYAKRTIEKLK
                     KFHAESIYALINEAEDDSLYLRTKETLTLPTLRKYFKSVFDE"
     gene            157092..157961
                     /gene="gp287"
     CDS             157092..157961
                     /gene="gp287"
                     /codon_start=1
                     /transl_table=11
                     /product="hypothetical protein"
                     /translation="MRFAKIIKLTMYLNQSSSYYSGGVYYYSTTLPAPTAHVTVSRNR
                     LKLYGENVYMKDGTSFEIELWNPRPNRVLAKISINGISVSGGGIVVNPGQRVYLERFL
                     EEDRKFKFITYEAENSAEGRAAIANNGLVTVEFYDEIFDRPNWTYRSDVTFMSNNLFN
                     QGTASSTARPTFTTDQCLYNSSITGSADSNMLNFKQDLADRILIGSSRSKCSNRIETG
                     RIEKGERSDQKIVNAYGDFSFFACAYYTVKILPESQKPVEIGEIRSYCTKCGRRWRSG
                     ENFCSACGTPRNQ"
     gene            158035..158349
                     /gene="gp288"
     CDS             158035..158349
                     /gene="gp288"
                     /codon_start=1
                     /transl_table=11
                     /product="hypothetical protein"
                     /translation="MAEMSLTSSGTKKVLSFEEFVSAQAGGMQFDDEPTITPEVGADA
                     QADEPIAPEMDGEVPTDDNQDDVTLLDGPDADADITIDEPTTKPTDDAPVADDTADQP
                     TA"
     gene            158393..158788
                     /gene="gp289"
     CDS             158393..158788
                     /gene="gp289"
                     /codon_start=1
                     /transl_table=11
                     /product="hypothetical protein"
                     /translation="MAGSRGSNDSVDVMMNDILNTLDVIKKQLPNGELKAIQERIERI
                     DNTQEDMKEDLRAIKRQLLDPEDGIIVRVNKNTEYRKKEESEQKEFEHFLEEHKSVVA
                     FKETATRILWILFTAIVGIIMTMIFGVNK"
     gene            158790..158945
                     /gene="gp290"
     CDS             158790..158945
                     /gene="gp290"
                     /codon_start=1
                     /transl_table=11
                     /product="hypothetical protein"
                     /translation="MGQIVENFDQFIRQASISQVGDPNIFGLNPKKKPNLRKKSKTKP
                     KSKQLPA"
     gene            158980..159168
                     /gene="gp291"
     CDS             158980..159168
                     /gene="gp291"
                     /codon_start=1
                     /transl_table=11
                     /product="hypothetical protein"
                     /translation="MELTFSEPGITITVPNSKLSTFRDEVLAKALVEIWRARYNWTPQ
                     QIDRIIDMSKESYVDDGK"
     gene            159158..159373
                     /gene="gp292"
     CDS             159158..159373
                     /gene="gp292"
                     /codon_start=1
                     /transl_table=11
                     /product="hypothetical protein"
                     /translation="MASDNNLYKKANVYEECLTNHALQWMKSYQHMSSIWYLENNAGP
                     ILGYFIKELGVYSVLHDLDKKIDELIH"
     gene            159373..159777
                     /gene="gp293"
     CDS             159373..159777
                     /gene="gp293"
                     /codon_start=1
                     /transl_table=11
                     /product="SET domain containing protein"
                     /translation="MKSLFQTKKLQVRESPIHGWGVFATADIEENELIEECAFVELPI
                     KNGETSNFLIDYRFNYPAGNMAPTTKQVAVLGYGMLYNHRDSNNAYWITDENSKSFKF
                     YAKTPIKAGEEIFLYYGGSEYWNDGRTSTNIK"
     gene            159779..159976
                     /gene="gp294"
     CDS             159779..159976
                     /gene="gp294"
                     /codon_start=1
                     /transl_table=11
                     /product="hypothetical protein"
                     /translation="MAASSKHKYDVARWIEQVINSCKTPIQIVSARQLISNYGKMYSG
                     TYSVVADLWLMANVKENELKS"
     gene            159996..160190
                     /gene="gp295"
     CDS             159996..160190
                     /gene="gp295"
                     /codon_start=1
                     /transl_table=11
                     /product="hypothetical protein"
                     /translation="MNTLDIPKLSREYANAIVQSLAIAQKNKSINGPGDLEILISAGI
                     ETALEDFKEQLTSTPKIELG"
     gene            160187..160564
                     /gene="gp296"
     CDS             160187..160564
                     /gene="gp296"
                     /codon_start=1
                     /transl_table=11
                     /product="hypothetical protein"
                     /translation="MKLEVFEAIIKSIEDQGNRSVEASKLGIDLLDYEEGWIIALSLT
                     LNAYYGKLGGDWISWYLYERTSSDPPLAAIDENGNPICYDIPSLWKYVEELRVREDFE
                     EYGLPEKLSLSDADIFRLLTGKK"
     gene            160605..161036
                     /gene="gp297"
     CDS             160605..161036
                     /gene="gp297"
                     /codon_start=1
                     /transl_table=11
                     /product="hypothetical protein"
                     /translation="MKRYFKYVWLRFLVKLRNRKRTVESNKIFDRLTAEQKAVFELVV
                     RTAKKHPERILYDSVSSEVLIVEPTRLFTMCRDDREYSVSIHNHSGFHSQWFSEESFE
                     YLKKQVDVEAHRYRRRLKYEVKLNILAFIQNISDEIGEDKE"
     gene            161061..161699
                     /gene="gp298"
     CDS             161061..161699
                     /gene="gp298"
                     /codon_start=1
                     /transl_table=11
                     /product="hypothetical protein"
                     /translation="MEIVASNSFFRSLKKIAARARWYWKVWDCLRYDIPRFVKNVYLY
                     RKDLWNTYQWDAMGSLQLMRTNIKMTSDYIEKHGIEIEKSRLKKVEKMKRAVEILDAH
                     IADNFYELAELQLGRKDTSYIEMERDENDPSLVSLVVKEKPEEREANAEIRKLARKLE
                     KDTWKELFEILRGQNPEEYQKYAKTLTSNEQKDKIDHWYEWFDGSGLRSWWD"
     gene            161704..163704
                     /gene="gp299"
     CDS             161704..163704
                     /gene="gp299"
                     /codon_start=1
                     /transl_table=11
                     /product="ATP-dependent protease"
                     /translation="MKQMTQSKQPSSATKTPLLDSFGKDLTQLAADKKLDPVVGRSAE
                     IKRCSQILSRRKKNNPLLIGEPGVGKTAIVEGLAMKIVDRTCSRALFGKRIIALELAN
                     LVAGTKYRGQFEERMEQIINEVQSAANVILFIDEIHALVGAGAASGSLDAANILKPAL
                     ARGEIQCIGSTTTEEYRLSIEKDGALNRRFQQVMVNPTTSEETRIILENIKGRYEDHH
                     SVRYEPSALDACVMLSERYIADRFLPDKAIDLLDEAGATVHVNGIVIPEKMKKLEDKL
                     AAIVKKKKSAVDSQDYEAAAKLRDEALAVTDLIIQAKKDWEKSLTKKENRLTVTETDI
                     ADLVSTITGIPVARMTGTEIEKLSTMENSLKNVVIGQDEAVHKLTRAIKRSRAGLKSK
                     KKPIGTFMFIGPSGVGKSELAKQLAKYLFSSEDALIRIDMSEYSEKFTTSRITGAPPG
                     YVGYESGGQLTEKVRRRPYSVILLDEIEKADPAIFNTLLQVLDDGRLTDGQGKTVDFK
                     NTVIIMTSNVGVKVLQEFGTGIGFASKSLEKQKEAAGDVLRKEVSKKFPPEFINRIDD
                     IITFNSLSKDDIHRIVEIELKDLQVRIAENGYTIELTQEAKDFLADKGYDSLFGARPL
                     KRAIQTHLEDVIAEAYIDSKVKVGDHLVITKSESGDTLVIKN"
     gene            163773..164045
                     /gene="gp300"
     CDS             163773..164045
                     /gene="gp300"
                     /codon_start=1
                     /transl_table=11
                     /product="hypothetical protein"
                     /translation="MKGLKILSFAVILLIFSGCSTQFSQLSSNSRTVPNNRKEIRVVV
                     YPIPNYHYNYYRYPYRYQPPQPKGWYLYYRWHPQPNYQRRYWKRVN"
     gene            164102..164614
                     /gene="gp301"
     CDS             164102..164614
                     /gene="gp301"
                     /codon_start=1
                     /transl_table=11
                     /product="hypothetical protein"
                     /translation="MGKFGKYPLPKFLMKRLGQLEEDANLVDQDGVETDETSDNEQIE
                     NFDRNDSKVREEKGYVFESFAAFQENEDDSDDDDEEVDDVEELNEDDMIHEPVEMAQP
                     CEGCSDYPDMLSEKAKQSIKNICETVLIQEAQVVESSDDPNQTYESFLRECTHYMAEC
                     LIRAAQNLRV"
     gene            164578..166161
                     /gene="gp302"
     CDS             164578..166161
                     /gene="gp302"
                     /codon_start=1
                     /transl_table=11
                     /product="hypothetical protein"
                     /translation="MLDTRSSKLKSVRMETKQPKQVAILAGKFKPPHAGHASVIQDII
                     DKNYETHVFVSPVEMGGITGKMAVDILNEYFKPGEMDRQEVFIHLADGSPVREAFKFV
                     SELGNRSNASDFEVNVYALPEDMGRFKTIDRFAGNLAGINRYETKRTDDISGTKMREA
                     IRNGDKESFKHGIPNGVDFEKIWNIVTEEASGTYAIPADSFETPNQYDFNIQPSQISV
                     NLGGIPNQWTNSQPISRWDFMTNPIVQVREDQSIKYVKSFAQYVKENMQYDLEYEELA
                     DLSRAGLIDPVYAEIDDYIKNGSIGDLNIDSPKLEHLPNRLKVGGNLIIIGGKIKNLP
                     DNLEVEGDFTIYNNDKIESIPSGLKVKGNILIHLSHLKKLPDNFTVGRDLIIIVADIK
                     NLPRNLKVGGSLELRLTDITSLPNDLKVGKNMILKKNKIQSLPDNLTVNGNLILRDNK
                     IRSLPDYFTVNGNLILRNNPIKVLPRGLKVKGDLDIMNTKITSLPNDLEVGGNLIYKR
                     WREVEDLPPGLKVGGKIII"
     gene            166185..166646
                     /gene="gp303"
     CDS             166185..166646
                     /gene="gp303"
                     /codon_start=1
                     /transl_table=11
                     /product="hypothetical protein"
                     /translation="MKDKIMSFDQFSKSGVLEDPKNALNKSKADPVKKETFVDQVKRA
                     ELSANIKSTDPNYSKVDEASQDEIINLQSVVTAAERELNSFKEKFYSDLAAKEQDLQT
                     KREALSQAIANAATTQTTTAMPVGQPQPTPTAQQSIGGVTPGQAPAAPTTV"
     gene            166661..167392
                     /gene="gp304"
     CDS             166661..167392
                     /gene="gp304"
                     /codon_start=1
                     /transl_table=11
                     /product="hypothetical protein"
                     /translation="MTRAELALDIKHELTLAKALPYSIPDQEIDRIIINAERFFYDNW
                     RHAVEPRYLLIPNELLSSEQYKRSRTIRMPDCVQFVHNVKEPKGSSIFGTIDQDFSEQ
                     KFIGSEVFLTPFIGESLVYRTVIFSFLDITKNFVLDTVAYDYNKNTKSITIKGRTPTK
                     MVAEISKKIDEQYLYEDEMFQRYVRAKAKVRLGELLTSFDFNLPGGVRPNYTTFVTKA
                     DAEFQAVLDMMKGENTPDWVYLVHF"
     gene            167394..167768
                     /gene="gp305"
     CDS             167394..167768
                     /gene="gp305"
                     /codon_start=1
                     /transl_table=11
                     /product="baseplate wedge subunit"
                     /translation="MKDFYFRPVEDPNYQEGIFESTNDIENTISQVRMTLLTRKGEVL
                     GEPDFGIDVTKYLFEFEGYPIDILEREVSDQVQNYVMLAKSYEVVPTAFTLNDDTDAF
                     KVGLGLNISIGGKRTFAVLYED"
     gene            167778..168365
                     /gene="gp306"
     CDS             167778..168365
                     /gene="gp306"
                     /codon_start=1
                     /transl_table=11
                     /product="hypothetical protein"
                     /translation="MKYIKREVLRFNQFVNEQKISELSWNEIAELSEINVLDSSYAKI
                     DRYIKNGSVGDLDLDSAELLFLPDNLKVGKNLWLRYTPIKSLPAGLVVGGSLLLTGSK
                     IENLPTGLKVGRHIWLNSSNIKSLPDNFTVNGDLDLSETKLTRLPNCLKIQRDFYLRN
                     TQIKKLPDDLEVGENIYLGGTMIEDMPSHITNIRK"
     gene            complement(168409..170097)
                     /gene="gp307"
     CDS             complement(168409..170097)
                     /gene="gp307"
                     /codon_start=1
                     /transl_table=11
                     /product="portal vertex protein"
                     /translation="MAGFLESNPMRSLRSRLTELSRFGLKYDDLLIKNSQAIGFIESQ
                     LSGAAGFASDDLMRATLALSDTTSSIKTKAIAFFQLDYVSKRERLRDIASNGEIEFIL
                     ETITDDAIVFDEDNRFCYANDLVGEMQYLGDNKKKRLDYQDRIINSYQAAFSKIYSRW
                     GFDQGISAWQYFYQWLIEGHLAFEIIYDNLEKPTEIIGFKELDPASLYPVLEKDNEGK
                     IVLQWTQRDPITKRDRKLNDSQVIYLSYSNHMRTKRVSFAERLVRSFNMLRIIEHSKV
                     IWHTMHAPIRLVTTVPIGTKSMQKAKEDVREFVNTLKEDIYFDGESGELRVDGKPNIL
                     FYKNYVVPVNDQQQQVKIEPLEYQGPNLSGSELLKYFTEKLKQDSKIPASRFSEGGGI
                     FTLTSEGISREEIRYNKFIKRLRSAYQELITKPLYLQVCMDVKELRNDQKFKNSIGIV
                     WYDDNVFEEIKNQDLLNKRIAAINALKAITNDQNKPYFSSDFLVKEYLKLSDQVIQKN
                     KDYLAKSGGQTSEGQEAEVSLPAPAGAGAPPPEVEPTGPGKETASEMSPPGGGL"
     gene            complement(170101..170751)
                     /gene="gp308"
     CDS             complement(170101..170751)
                     /gene="gp308"
                     /codon_start=1
                     /transl_table=11
                     /product="hypothetical protein"
                     /translation="MKNKTVDAFLKAGAVSPFLEENTAHYFENSGIQFYYSRLIPGYI
                     YTFASIKSVTEDEIPSLDEYQVGGQPSRKPYFDRRPIILSLGQEGPMEVGLNLKIMPL
                     KMRSHFLTRYYGLIAKLIEKSEDEAGKLIEFKDRFKLPENSILRNINRNLIHQISEQS
                     NFNLTFLVDKYNRGEMSKITVIDWDQAVKLPRLSYANDGSIISKTPISYFLTKIYK"
     gene            complement(170760..171272)
                     /gene="gp309"
     CDS             complement(170760..171272)
                     /gene="gp309"
                     /codon_start=1
                     /transl_table=11
                     /product="Head completion protein"
                     /translation="MKQSNPTTIKDFLKPRNGEKRPRQGYFKPANPEKYIGDLSKIVF
                     RSSWEFKFLKWCDLSPTVLKYSSEPLGIIYYNPLDKKPHRYYVDFYIIVKGPDGDEHK
                     YLVEVKPNKYINPPKKPDRMTDKATSNYVYAAKQYIINQAKFEAAKNFAAQKGIKFGI
                     ITENFLFKSI"
     gene            complement(171281..171943)
                     /gene="gp310"
     CDS             complement(171281..171943)
                     /gene="gp310"
                     /codon_start=1
                     /transl_table=11
                     /product="HNH endonuclease"
                     /translation="MGKPYKLTKEIGDSLISEYLNTSVTLVELSKRYKIHKVTISTFF
                     KVNGILIKRPGAMPGHKVYDGTRKKFSKIHKNNKYTVGRKQSDTTKLKLIATNSGLPI
                     DEIIKFKDYQKFKLIVSWARTKRTLFDQSPESRLAFVNHFYYDLQFNKIWKNWVDSGK
                     RHLWKPSIDHIVPFSKGGTGCIQNLQVITWFENKIKDSMTEEEWSDFKLSTNTSSNLF
                     IR"
     gene            complement(171983..173107)
                     /gene="gp311"
     CDS             complement(171983..173107)
                     /gene="gp311"
                     /codon_start=1
                     /transl_table=11
                     /product="DNA primase"
                     /translation="MQREEVVQFVQTVLRKRFHDNFEKQQIDDDNDRKLNFACPICGD
                     SHKKSSKKRGNIYFDTEAYKCFNDGCMAYMSLAEFVAKMSREHSIMLPSFAAEFDYKR
                     PVQAKRTENQLLRFLTSDTTELVTISEVINRFHLVRLDQAKNNPRALEYITKRNLHLI
                     DDYGDFLYADSSDNKVLIFNFDRRSGKILGLSIRNLDPKAERKYIIKSYTDIAIIFLQ
                     REIDKELVDDANYLNNYFNILNVDFSKPICLTEGQFDALFIRNCIATTGVTKARSILP
                     SLGAKRKIRILFDKDKGGKDEMMNLIKQGYSVLLWNKMIDDMKKKFSSTSDIIKITEI
                     KDINDLFTFIKTRQPDLTVAAFNDFLDQYFSDSVYDLVYL"
     gene            complement(173120..174742)
                     /gene="gp312"
     CDS             complement(173120..174742)
                     /gene="gp312"
                     /codon_start=1
                     /transl_table=11
                     /product="DNA polymerase subunit B"
                     /translation="METTLDQQIKSLDLKQNAIKILINSFYGAFGNRYFYFHNNDIAQ
                     SITLQGQDLIKFTIKAINHYFRNRWHTDTELHEKLGIAGHVVKPIESDAAIYTDTDSV
                     YSCIEYAIKSIDGIEMDDMKALEICLAINKYRLDDYFKMAFDKYADHFHTKNRLVFEL
                     ENVSRAGIFVAKKKYVLEVATKGSKLLPKPVLMIKGLEAIQSSYPIWARENLKKIYWI
                     LLDKGYDLDLEQDLIPVMQEMRNEMETMPIDSIAFNFNVRVYEEHLKSLNPLVIGTGM
                     PIYGRASAYHNHVIAKTDNQKYAMIRGGSKIKFYYCDPSTNDYAFDVFAYSPGVFPDF
                     ALPMDREQQFFRLIVEPINKLLLAMGFSEINSKLTRHVEMVKSRSRAKNPKREDLYPL
                     YVVNSETLEFEEIPATIQDYVGNPEIQVPEDLFPTFISFISLYGLSTVIVPKPELQKY
                     RERIAKKKGIEVEDPFAIPYEEMAKVLRENGWETSWSEDNWVKSKAKNKEANAGITTK
                     SAYSRVMKILAKKVTVFTEAELAEMQERGEIS"
     gene            174828..176396
                     /gene="gp313"
     CDS             174828..176396
                     /gene="gp313"
                     /codon_start=1
                     /transl_table=11
                     /product="homing endonuclease"
                     /translation="MTLNYFVNSKTGRVNSQRVKSRWLEKRLPEFLKMLENTYPEQLR
                     TVERIYLYFNNLSEKPTCKHCRSKNVKFKGLLNGYFDYCSTTCSNANDTVKKNKEKSV
                     MQKYGVRNPFQADEVKKKISQTCVLRYNTNNFAKTNIFLEKAKATNNSRYAANWVLQK
                     SSTVRNKINERNAINFKELIKADGLQLLDWSNEKFGNVRLTGSCNHTFALNKWQVYQR
                     LMQKVTVCPICNPFNSNSDTNIELIIKKILEKNNIEYISGDRNIIKPQEVDIFIPENN
                     VAIEINGVFWHSDVFKSKDYHFCKTELCRTNGVKLLHIWEDQILNQFDIIESIILSKL
                     GKFKARIYARNCKVLKISAADAKSFLTKNHLQGHVPAKVYVGLFYKDELIAVSSFGKL
                     RKALGSNSETDSWELYRFASKLNVQIIGGAGKMIKFFKRLEPVDRVISFASADISDGT
                     VYEKIGFSKIKRTGPSYWYIEPNTNRRFHRYSFRKDQLVKNGANPNLTEFEIMNDLKY
                     LRIWDSGQFLFELK"
     gene            176445..177044
                     /gene="gp314"
     CDS             176445..177044
                     /gene="gp314"
                     /codon_start=1
                     /transl_table=11
                     /product="hypothetical protein"
                     /translation="MVRSASKNAHLIKRKYPFLENFPFSEFTFEPGETQAVAIDEDGE
                     VTVSEVEPVMMKFAYEKDGSSITVFVFDQELQWMNDISKNVKDLNEAAKIIDIAIESN
                     DLLVKRDGSVYADVWCNQLRDHKFKLSYSTSGEILMNLVKSPEELVSIINKIRKLNSK
                     SGIVGLSANEYRIALTYYQFQLIYAKLLLGIIIAAKISL"
     gene            177045..177419
                     /gene="gp315"
     CDS             177045..177419
                     /gene="gp315"
                     /codon_start=1
                     /transl_table=11
                     /product="hypothetical protein"
                     /translation="MEDQQIDSFLAYVSLVEESSEQFSQDQVKKLELIRTKVGEILKK
                     TQPPAQVSNSSLSNVPAQSMEPARIIESFDAFVEVNERIKKKGSKWVVTDKSGKKVLG
                     THPSKAKAISQLQAIEISKHQG"
     gene            177419..178627
                     /gene="gp316"
     CDS             177419..178627
                     /gene="gp316"
                     /codon_start=1
                     /transl_table=11
                     /product="hypothetical protein"
                     /translation="MGELVLSFSQYVNESVKTEIEKIKSFGSAIKDRFDFLDYTLLLI
                     KNDDDTYEIALTKGDREFTTKSSQEKIPGSETGLGKVDVFRTLMQKISNWLQISPTIA
                     VGTMNLARAKKYRDLLATAFTVSDISKKSDENFSEYWEFTVSEKDNSISEALWYSEQP
                     ALFHEYKEKFEDFEFENDVVFMIKRLEEKWIELREKYKWDFKQDTHIAADHFSFDIKV
                     HLYPDEEEVRKILNIANLSDSDIMTIWFSYLRNESDNLVNGIDYSWVRHVRVAGKSGG
                     WLLVYPIVTHDETIESIGQECDDYLGNKQTLEEQGKLETLKNQYADAEFAELVEAGVL
                     NDVPEVASLKVQLKTLTDFLTDSMSDLNQVEEGLKELTRKIQNFKTNGLTWFYEYLQE
                     EPDDALSALY"
     gene            complement(178621..180234)
                     /gene="gp317"
     CDS             complement(178621..180234)
                     /gene="gp317"
                     /codon_start=1
                     /transl_table=11
                     /product="SSL2 DNA or RNA helicases of superfamily II"
                     /translation="MLSFELTDDRQHLQLVNYDGRGELKDLQLYFKKRRAGYFHDPLY
                     KRKIWDGYDKFIDKDNKIGIGLWREIVNFGERYDYEIDIRGLDELLNLDFTKEKSDKF
                     ASVLLDGTDPHIEPYDYQLEAVHRGLKYKFCSQELATSAGKTLIFFIYLSFLKRKGII
                     NKDRKALLVVPKTSLVNQTADAFESEYQTRLVPWNIHRIGGKHTFSQKKFNDCELVIS
                     TYQSLIMDDGKKKKPKKDKNGKIRNPIVRQTKPEFFKNFSVICIDEAHTSRGDSIRDI
                     LKASTNAEYKLGLSGTIKIEEQYSDFFKIQEYLGPLSMIVKAKFLMENDYSVDVHVNM
                     IKLKYPEDDPFVKGYAELNKTGGATGKEKYEIEKAFIVSYEPRINFIAKLCSKLQGNK
                     MVLFTNVKDQYGKRIYDKIKETNEHVYYIDGGVNDDDRTEYRTIMESTPGVVLVASFG
                     TFSTGINLKNINYIIFAESYKSEITVRQSIGRGMRKLTGKVKITIIDLVDDLDGYIVK
                     HGKKREQIYLEQEFNVSKHDFDLIKFINQ"
     gene            complement(180250..180687)
                     /gene="gp318"
     CDS             complement(180250..180687)
                     /gene="gp318"
                     /codon_start=1
                     /transl_table=11
                     /product="hypothetical protein"
                     /translation="MAEEHKPTLEDHFRSKREMFSGEIKEGIKLLAKIENIPTVQVTF
                     LSLRQRILEENHTLLEHFTRHKKLYREKKGEEWIEASKIGQTRYQPTEKTTIVDARTA
                     TIRERLEQLEYQIEFYTECIKTVDSVLFGVKDRIAAQKLLDGN"
     gene            complement(180720..181190)
                     /gene="gp319"
     CDS             complement(180720..181190)
                     /gene="gp319"
                     /codon_start=1
                     /transl_table=11
                     /product="hypothetical protein"
                     /translation="MNRTLRRTREYLGNRYHLIRDCVQAQKPFAIYNFTNSDQYNEFL
                     NDLDSFGRLNYVVQTITSMSLAERKVRFVFPSIFVTNVETDVTLDEFKEIVKGSLPHY
                     KLDSIVCLYDGNVSIFYRNGDHHPIGNNIYGSQQINEFQNDYYQVESTYYTFLT"
     gene            181251..181610
                     /gene="gp320"
     CDS             181251..181610
                     /gene="gp320"
                     /codon_start=1
                     /transl_table=11
                     /product="hypothetical protein"
                     /translation="MQTVNTYFVQIWVGFRIGYTDQKYGLEKVRRICEKFVNESDSTN
                     HSKCVTITPTEYIYVDGCEPGAVVGFINYPRFPAEPEQILKPALILAEQLRVGLEQFR
                     VTVVTPDKTYMLEDENS"
     gene            181597..182142
                     /gene="gp321"
     CDS             181597..182142
                     /gene="gp321"
                     /codon_start=1
                     /transl_table=11
                     /product="hypothetical protein"
                     /translation="MKTVKNHINVFDFDDTLYRVPGFTCAEAVGKKPYEWFDDPKSLE
                     NTETIYPIINTIEKTWKSDSENSNYLITHRVLDCKDQVLTLLEKSQCKFKQVYFLGRK
                     ESKAMKLLEILDENPNAKSLTIYEDSMWEIIQYAQILADEAPDLEINFGFVDKSKIIN
                     LKMSSVVQLCDYNDVERIRLI"
     gene            182139..182789
                     /gene="gp322"
     CDS             182139..182789
                     /gene="gp322"
                     /codon_start=1
                     /transl_table=11
                     /product="hypothetical protein"
                     /translation="MILFVEGPRTCGKTYLINELIESVNAEVVKNPDLGPFDFDIEYY
                     KFYFANHIKLLNLQRFDNTPALHYFSLGNIMTILEMNQLPQNKDKIWVFDRAIISAYV
                     WSVLRKRLTLTEASDEYLALLSSWLYGNCRTIMINVDQDRSTEDRERDKDMFGGIHST
                     AEEQDYFSHFLKIGQNNLSDLTRHNSIAIVTNRFDFQSVNDFISIGKKLLDISLNK"
     gene            182810..183358
                     /gene="gp323"
     CDS             182810..183358
                     /gene="gp323"
                     /codon_start=1
                     /transl_table=11
                     /product="hypothetical protein"
                     /translation="MLKKFTKDFGEFLNESADYSGKGLPFSEFMPLFSQLVEMCPNLT
                     GFTYPSDIHAHSSRHIEFSRDGKFDPAWMKTKEEGLSEMEKDLQKIETFYADREMGTP
                     SYYIWAVYIKGFPSRELEKRLAAIGGMPKVQDFKIEQLIELLENDSDLLAAVTSISVS
                     MDSESVKSFGAAMSRGEYGSLD"
     gene            183371..185326
                     /gene="gp324"
     CDS             183371..185326
                     /gene="gp324"
                     /codon_start=1
                     /transl_table=11
                     /product="hypothetical protein"
                     /translation="MAGLSHLTDILSKYGQDFVDSLLNNMVIVNEKMDGAFFGCMKDD
                     HGNIEYFKRSGRISYVDRVLSKYFEPAIAYFESKKSEISKNIPPNYYFGMEYFADKKP
                     QNITYDKLPKNNLILSYIHILRKNGEVKETIQSKEELNKWADILGIERPPIIFQGRLN
                     PDQKKKIQDFIYSPFEELVEKFKTISFTRYIISVLNPDLEKPFLQDSLDKDIEGIVFR
                     FYDDTSRGEEPVFLAKLIDPTFQDGAKKRSADDKKKSDDYIWIIVIDLMNFIEQYSVS
                     ELREIPLTGETYEERYVSLVNRIYLAFVKEFGEKYRDLDIQIPEFLQRNDFNVNFRLI
                     DDPAVTSMIESNPNFKEIYRVFVNMFRKKKIRVSSSFFTKEMKNNLNSQIDKISRIIM
                     GDSIYENYFPTFNEFVGEERDPGYFETFKQVENRKTKPVNLIISDFQPIHSGHIKSAQ
                     SLFNENGLPCLMVCVHPGNTSKARPFRKETVLNGLRRLANVHPSFVAGYVVVPDGEIE
                     SLLKTIKPDYEPNIIAASKSRIRDLALQIELARKRSRNLNLKKEVRLMELPSAGIKDV
                     IMNTVKTGDYTGFKSAAPQEIHADFYSMNKELVEKINESKPSLELPKVPTAEPDSSMI
                     NESVDNNSKKDESWEDDVQEINPTRFA"
     gene            complement(185304..185903)
                     /gene="gp325"
     CDS             complement(185304..185903)
                     /gene="gp325"
                     /codon_start=1
                     /transl_table=11
                     /product="hypothetical protein"
                     /translation="MELRYINVNGYGVLVDETAAPQEGDIVCGGLGGNDIKIYGKYFA
                     DDWFKIVFAEKELNLDVQILPNWRNFEIEKLAETYLKGYVLPLTGKDKIHILNAFVDG
                     YLANYGQYTEEDLRNAIDMARKTETIVPAGAHDPRPITTDKFTKTEIIQSFQKYPMYI
                     EMESEIKLGYAVGTGEIRPLLITNADGKKQGIIKQIVWD"
     gene            complement(185954..187531)
                     /gene="gp326"
     CDS             complement(185954..187531)
                     /gene="gp326"
                     /codon_start=1
                     /transl_table=11
                     /product="A1-like protein"
                     /translation="MKFEDLTQENISDIVAIYRHPTLSWDERMSRLSNYLNKSERTVS
                     KWLARLGLTEKSTLESPQFIKAKERQVSEKTTRFLITWAQNDTPIHKGFVSNLEKYAD
                     HIGADIHVIAGRYKNPTSVFTDKNYDTWDERIEEYLDANRHNVHRNMWIMSDIKIQPT
                     ASDPMTGLRGLTGVHSCVFGSPKVQMETVPVLEGNLPKIMVTTGACTVRNYTDSKSGK
                     KGEFHHTLGFVIIEIKDDDTFFVRQITATDDGNFIDLNTKVEYLIDSETSKVTKIDSI
                     AAIVLGDVHFGQHDPVIIDKTLSFFNILKPKYVVMHDVFDGLSINHHDMKNPFVQYER
                     EMNGTNSLKDEVEALLEGLEDFDSPEFTTVIVRGNHDDFLDRWLQNSDWRKAGTLKNS
                     LEYMEYAALILSGKAKNGVIPYLIKQRFPNFIALDRNDSFIINDWELAQHGDIGTNGT
                     YGSLSQYRNLNTKIIVGHYHSPGRKDGALAVGTSTKLRVNYNIGPSSWLQSHVIIHED
                     GKAQHINFTNGEFTTLF"
     gene            187638..187823
                     /gene="gp327"
     CDS             187638..187823
                     /gene="gp327"
                     /codon_start=1
                     /transl_table=11
                     /product="hypothetical protein"
                     /translation="MEKTHKNYKNYRAGKEPLANAVLQHPEGNDIYDYVKGEVARDFW
                     VIPFGRWEKKQKKLRSR"
     gene            187820..188308
                     /gene="gp328"
     CDS             187820..188308
                     /gene="gp328"
                     /codon_start=1
                     /transl_table=11
                     /product="hypothetical protein"
                     /translation="MIDIEQMPEFPVEPEVAQEIAADLTVPPAEEEMIESSSMPDFML
                     SLFQIADQARIIHFQTDSATEHNHFGTFYEDFSELMDTLIESIAGKYGIESLRFGQAQ
                     ISLYDRQEIIQMFFEVVDQTLRDKFCSLFDRDKDSELYSIVDDMLAVKNKAQYLLQMK
                     RH"
     gene            188315..189931
                     /gene="gp329"
     CDS             188315..189931
                     /gene="gp329"
                     /codon_start=1
                     /transl_table=11
                     /product="hypothetical protein"
                     /translation="MFKVRRFQQLENLILESDIIRFEDQFSELNDEFKPYAESQQDTS
                     GDPNAETWKKMDILLDSLLDRGIVDLDGELKDPSYAKQFGTTWGTRIVDAYLDYCAKR
                     LKRLSDSLDEELKKERLDNEVIKTLTITRILVAARVQTIEKIYEFLKSSGQPEVNKFS
                     DSVLKKTAGIKDAMSSQNNNAIVIVSEVVKPELVKVISADTPDSEKEVHAERIITTLV
                     SFEKILPFYGDEAKESAKRAADTVKQAIKEEIGEKRYTTIYETVLSNDHEVQILKRIL
                     NLRHQNFTSEDEILKEIDRIKVSINGLEGTHGGRPLSKPEVIAFLKKTLDEEAEYVLT
                     RAREKTITLKDSKGIHFDFKTKLKLYEEVPLPVTGKQIADESWLMKFRKRFTYIANLL
                     PVGSTPVTAAGQAWADLGKQTHKAYAIALNTAGKFIGKMLKGREGEMKGDAITRLFIP
                     DTDVLNAPGPLSKNPVSEEAVPGVAMQVPGSIGSMGPITPPTADSIGSGDNFNQPKKK
                     KKKKTVYEERMEIMNFESFVSKITETKNDF"
     gene            189921..190628
                     /gene="gp330"
     CDS             189921..190628
                     /gene="gp330"
                     /codon_start=1
                     /transl_table=11
                     /product="hypothetical protein"
                     /translation="MTFEFGDRVRIKTNEEELKSELFQKLNGALGEITEVYSTDYQPD
                     VKRYEVTLDEPVYVNNERFKVIPGLYADNLSSPEKPKVSENRALTKFAVFESSLDKSS
                     WYFGLADCHGIESFIKEPEEAEEWGDFEELIGMGIVSTIKAEDLPGKKAYNQKVGMLK
                     LRANANIQRWPVIYRVKLKQVDASLIDRMLNKGLYDQALVYLKDSAEEVQVARGIGND
                     AKKAWEKIPNPELDPMY"
     gene            190686..190784
                     /gene="gp331"
     CDS             190686..190784
                     /gene="gp331"
                     /codon_start=1
                     /transl_table=11
                     /product="hypothetical protein"
                     /translation="MCLTSPEQYRITCQPKPTSVGFFVELFSAGDK"
     gene            190808..192853
                     /gene="gp332"
     CDS             190808..192853
                     /gene="gp332"
                     /codon_start=1
                     /transl_table=11
                     /product="hypothetical protein"
                     /translation="MENSLRVEQAFSGVNYMEALAQHSKEGLLEYLSSEDKKNSGGSF
                     VSGDTDSIFNKFSIFKYAKFINSAAYQPDAHFIGYSAKNTANATTEEINRNKIASVQN
                     LINNDQEILSKLTGSSPENEIIRNMANARIEDSEKLKKLYQHQASVYSSRNNSSIANP
                     TAKNIIQWSSTQSMESVTGFQPYAMTDFMFCKNYGKIPNNRLVTLRRYPFPIGDAIRE
                     PGNLNPIPIAQAVTWFGEGTDNSLSNIGFMNWGLSWEMVGPINEPQMITGNEVTVTDL
                     MKVFKDIPKLADLGKRLEAVYVGLNGNNAQLMQLSRVEEKLQTYSKELYSSNGPYWNR
                     IYGPVNVVNASTRRARGMQPGWNTPFILKFHYSFRSFSGLSPKIVALDLISNFLSLTY
                     NDAQFLGQLARYFPRLGVKFDPTTTQMLGELLTSWGTVFNGDMNTMMSKMETVLQAIS
                     ASVGDTVQGMEDAIKNRKLGEKVEGALVDTFQAGTALALADAIPNIISIKSALSDRPI
                     GEWHLVVGNPMNPIMVMGDLVVSNCIIKFDEEMGPDDFPTGCTFEVKLQQGKPRDKAA
                     IERMFNLGEAKLTFTKLRNPSSAEDTFGETNNARFKKLTATTTGKSADALTDADKEEI
                     QKQLGTGSFDRYRNRIRRTYGYSPTVDGQNTNSSESSVNRMDDSLLWLYFDKDLTKT"
     gene            192862..193605
                     /gene="gp333"
     CDS             192862..193605
                     /gene="gp333"
                     /codon_start=1
                     /transl_table=11
                     /product="hypothetical protein"
                     /translation="MLNLRTLLSKTDFVKLNGDKVVNLIMSTVSFLGIRANSGKAYLV
                     TEETAMRPDLIANYFYRDAGYLDLLLKYNGYSNPFSINVGDVIRIPSIETLAKFGSVG
                     KTRDQKLIGNRKKYTNVVLAPKSKKDQVRMNYLLQKGTGINSNLAKLNALLQSGNLSG
                     MSLSALSSQISNIMQGGNFSGTGPLNSAYQAGTAAPVPPNVALDSGVKIQNGKILFGS
                     DVTSVKKEDCTEPISRTKLKETLIKNRLA"
     gene            193605..195212
                     /gene="gp334"
     CDS             193605..195212
                     /gene="gp334"
                     /codon_start=1
                     /transl_table=11
                     /product="hypothetical protein"
                     /translation="MAQENRVTVRFEPTITPTRLEMPDFESSLSEENRRRLFDGVYSK
                     FKQRLGYMMPLVMVGKVKLSETMLKAVHIRQEEFVPTISVTFVDNGHVFSSRGFPITN
                     IMVSVFIQSTVKRLKSMSAQFLIGSVSSVPIPGSESVVYTLSGEMFIPKLYGNYSKAY
                     RNMSSLETLAKVAEELQLGFADNQTEGTNDAMTWIMPNYSYKEFIEQVKDYAYRDDSN
                     FFDCFIDRYYIMNFVNVEKQFARDDEVDTGYVAYVQSDLNKERVDPAEDNPDDIVEVP
                     IILTNYPEARESEFFITDYALVSNHGDIIKNNALRRYIYWYDHGAGEGEDSEPKKVDE
                     LIDEGKPNQQPFEQYEQFRLHFLEPLTSTVTNDGKKPQTVEIPEYVGSADNPNDGPAV
                     ATGVWSGIDYGNAHAAYKFAELLNSHNRLETEKNLLRVTLRGFSVNVLRGSRVKVELY
                     KDKVSALLGKTMASDEETDVVLDDIDTGIPQIDDFPQTGIRDNALSDFYYVKSVSHSY
                     IDGTFSTELTLARRHWLLPLAKKDVKV"
     gene            195212..197350
                     /gene="gp335"
     CDS             195212..197350
                     /gene="gp335"
                     /codon_start=1
                     /transl_table=11
                     /product="hypothetical protein"
                     /translation="MARSIEEIKRSDLFIKSSTDDFQDPVFLTFTINFFPAEEQYPEG
                     DGLSNSALLKPLTPTVDNTGLLPISQNAIVEYPAIQWLNEYYHNTVTPPNLGNLTPAA
                     ALGRFHTLLAEVQDSPWYFQSIQGIGELWQAMHRVKEGTQKTTLTVNCIDSVKQPLTE
                     LAEMYRYAVYDNERMAYRLPENLRWFDMIITLIEIRDIADYSGKFFTTDSAGNLTSGL
                     RAVQFKCKMCEFDFSNFMGGPQSDHKVYTEEKPFSPSFGIKVGWVIQQPVAVRDAYDY
                     KQLGMFAGALGSLNNRLSRFIQNATRLPAAIVGSVLNEIQTLAEVKVMGNVYSGVNAF
                     LTDMNNVSGNLTGRAPLVGPPIVSNIGEDIYPTVVTDQVQSIGGVYQNEPPAQQVNGM
                     GDTYEEAEQPTISSIGEIYQPVEPTQIDDIGMVYQAEPPAPAISEMDDVYPDEPGSAI
                     QEIGDVYPDEPAVPAIEEIGDVYPDEPGTQVADIGDVYPDEPGVQVDSMGDVYPDQPA
                     APAISGMGDTYLDDDTVEAVTDMGDAYPVDEQSQGIGEIGSAYPVAEELPEVGTMLDA
                     YPDGESSIQVGDLGDVYQKEELAQVADIGDVYQQAEETEPAEDLGSAYQPASQAEPVG
                     ELGDVYQEIQPDEISQMGDVYSESEELLETSEMGEVYQMTEVVEPVRELGDVYEDVPP
                     VQVDSMGDVYLDEEETQKIDDLGETYKPSN"
     gene            197370..198149
                     /gene="gp336"
     CDS             197370..198149
                     /gene="gp336"
                     /codon_start=1
                     /transl_table=11
                     /product="hypothetical protein"
                     /translation="MKHSKEDFESTYMGVVEDIDDPNYEGRCRIRVFSVFDDLPTEDI
                     PWAVPAAKPMFFGQDARAGSISIPKVGSIVKVRFVSGDIYTPEYIQIQELGEDIKEQL
                     RKGGSKYAGAHFILFDGDEEIKVWFDKQIGLQIELKQSFVRIDNETSNVLIEHKDNLS
                     SVSLEGNVIRIVSDSEVNVTTGSKATVSAKTVHIDGTNTVVGHSTVQHSAVLGEPLMA
                     LIKTIAAAVDAKMPATAGAVAAAVEAAKPMVLSRSVTIGAY"
     gene            complement(198146..198976)
                     /gene="gp337"
     CDS             complement(198146..198976)
                     /gene="gp337"
                     /codon_start=1
                     /transl_table=11
                     /product="hypothetical protein"
                     /translation="MKLAAGYIVFDGLETLEHSIRSVRKNVDLIIVSYQRVSWGGTKA
                     SPELIPTLESLQNSGLIDELIEFTMFRPTSLKTAAEAMNAKKFELNKRQGCLEVAKLE
                     GCTHYLSMDADEFYRAEEFARAKEKIEADGLDATAVHYINYVTPTLHRGYSRWKVPFI
                     YLITANSRHHVLQTHFSGIDPTRGMIDDSYRKTLVFDKDFVTMHHMEMVRKDLLSKYV
                     ASSRFFPNRNLLPELEKDVLKSVETGSLKFTKAHLGDTYDPREKQELFQCDNEFGIIY
                     "
     gene            complement(198973..199281)
                     /gene="gp338"
     CDS             complement(198973..199281)
                     /gene="gp338"
                     /codon_start=1
                     /transl_table=11
                     /product="peptidyl carrier protein"
                     /translation="MNNEIASKILQYVTDEFVEVGNRKTHESSCMFPWESCSCRDREA
                     ISIDTPLISGGYVDSFSMVSIVVFLEKEFNVTVPESEVTPANFNSVQKIADLVKKLKK
                     "
     gene            complement(199262..199807)
                     /gene="gp339"
     CDS             complement(199262..199807)
                     /gene="gp339"
                     /codon_start=1
                     /transl_table=11
                     /product="virginiamycin A acetyltransferase"
                     /translation="MIVGKYTYGSENIKVRWGGQAELRIGKFCSIADNVTVWLGGNHR
                     IDWITTYPFGSVNTNIFSNPIGEWHPKTNGDVIIGNDVWIGANVTIMSGVKIGDGAVI
                     ANGSHVVESVKPYSIVGGNPAKFYYFRFTKEIIDKLLDFKWWDLADEEINKISPLLCS
                     NNFDDLFEQCKKFRINEQRNS"
     gene            complement(199809..201170)
                     /gene="gp340"
     CDS             complement(199809..201170)
                     /gene="gp340"
                     /codon_start=1
                     /transl_table=11
                     /product="DNA methyltransferase"
                     /translation="MSNTVKIVANSLFRDLYDKTKKFYEGLPYEQIMVPGENHLYSLD
                     FLKLVILDKKYSDIDYMVYIDEDCIIVDTDALLELIQYTIENQIDCVGMPDGGVVAIR
                     SHNPISINQFFCILNLKKIREKYEADEIMATVHSSDLEKYTPTDLMRFNYTYDDFEPY
                     YKLFLWMRKKTFSFLYLDAYCSDVDNITTVLKNHLGIEFAYHTWYGRGWGSMLEQRNR
                     ITKMIDFSSTKIQIMNEMTHDAEIKEYRAWLKQPKTEALSRIQVINFLIDAFGYSKYL
                     EIGVRSGECFREIKAQRKDGVDPVASEFTNYVMTSDEFFEKLEPSEKYDIIFVDGLHH
                     DYQVYKDIVNALNHLSPNGTIVCHDMNPQFEICQRKEPVVDTWNGDCWKAFVKLRSER
                     SDLTMFTVSTDHGLGIIRRGFQEVISLPITLEYDYLKNNRVRALNLISTADFLDFLNK
                     NKI"
     gene            complement(201163..203985)
                     /gene="gp341"
     CDS             complement(201163..203985)
                     /gene="gp341"
                     /codon_start=1
                     /transl_table=11
                     /product="glucosyltransferase"
                     /translation="MLKVFTYYDDSVKDFFTKSLISLASAFSEETIDLIVIVKNPIPK
                     KISDQLKKVFVSITQVSLSGKHYLEKTSRSVDQLYFADYLIEYTEYDRMFVDPKLFFL
                     KSFKIPKDTGLFFRQHRGKLSTKLCYLKAGDYINRAFYAFKSGAASTVTDDEFTVVVA
                     NNYLIPKIISPDQIISGKLLNESAVSSITGINAVAIDTHNIGDSPNNTVNSMINLESR
                     RNILRALSYIKTKKKDADSKILGLAQFSNRSVIVGNGATTSKPVSFCIPAYKAEEFIE
                     ECLDSIYAQTCEKEILIGIDSCESTLVKVNQIKHKYSNLRVFFFSKNVGPYVIKNTLA
                     QKAKHEILSFFDADDIMDPNYISIGVSNLVRNSIFRIKYANFSKGKAPIEINYHAHGI
                     MLIHRDDFLAVNGFYGIRVAADLDFLNRWANAGNKDIKFNGVLMRRRVHDRNISFSSE
                     TGMNTPYRNKIHADLEQRKASGLVKNDTLEIADCSEIHSSNEPISFCVPAYRAKDYIE
                     ECLDSIETQNCPKEILVGVDGCEETLAAVKKIRTKYNNLRIFWFKKNSGTSLVKNTLA
                     TFAKHNILSFFDADDIMEPNYADQVLQNITDRTIIRFRFRNFNHDDPVRKLTNCNFCV
                     NGAMSVYREKFIKMNGFWDHRVSEDMDFIERWKVNNIDNQLSVYGFKRRIHSHNISYD
                     EKTGCYGDFGKKLAEQSVTKVKNGIVVNPYLSVAKCEELECTINSYFDHVYCLNLERR
                     PDKWKTVKKRFDRLGIEVERFSAVDGNTLEQSEIDKHPKLNKYEIGCMLSHYQIIQDA
                     KKNGYRRILIFEDDVLFAKHFKTKFSDKISKLPKWKIFYLGATQWIWKDVKFLDDFYL
                     ANRTDSTFAYAVDASMYDEFLQTEDVINRPIDNKLFDIQQQYEGSCYVSFPNLVIADV
                     SNSDIRNSRENKDHQIKMKWNLDKYE"
     gene            204075..204986
                     /gene="gp342"
     CDS             204075..204986
                     /gene="gp342"
                     /codon_start=1
                     /transl_table=11
                     /product="curved DNA-binding protein"
                     /translation="MAEETYYSILGVKKDASQDEIKKAFRKLSKKYHPDKNPKGEEQF
                     KKINEAYSVLSDPKKRQLYDTTGSTKERVSPFGDPYDDYFSRFRNIAFSMMNLEHLNI
                     HVNRHYKISELMNGIEDSVKYTITKSSLSNSSTEEKTVKYSVNMSERLYPLAMIGDKI
                     GIIVRVRGGGSSQEIEGFNDITGRKQHGIANGDLFIRIIMDMEGLEITETSDLLQTVD
                     LPLSEILFAEETVLTNLFGKKYKIKSINSPTLSNVQVRIPEQGLVSASGRRGSYIFRL
                     NITRPDLSKLSDEKLALLKELLRDLDK"
     gene            complement(205008..205115)
                     /gene="gp343"
     CDS             complement(205008..205115)
                     /gene="gp343"
                     /codon_start=1
                     /transl_table=11
                     /product="hypothetical protein"
                     /translation="MRTTSSFRRAGSLSPICVLVNFFRDFFDIYQLLLH"
     gene            205174..207036
                     /gene="gp344"
     CDS             205174..207036
                     /gene="gp344"
                     /codon_start=1
                     /transl_table=11
                     /product="head maturation protease"
                     /translation="MEGTCAVFGKMNDNHRVYEKQEYLPHLNYLTEKIKKGQLFGELD
                     HPQSFDVSLKNVSHVIESLAYHEPTNSVKIRLRILDTPSGRIAKTLVEAGCTISSSSR
                     AAGQVLESGKVKLHKIFTYDLVAEPGFNEAALSQVAENLQGNYTMLFESLNTLKASSI
                     TNKLVDISESFDFENSVRVYKINNQNFKTPQNNEKQMANDFVTKEEMNQYSQVVRKRF
                     QALQEKINQNNTDLLALGEKADQDPVTEKLIQFTNYLASEMEQIVEFTNYLATMMNKG
                     IGYTEHVAEKVNNVIDYSDYLAGMTEHNIAFSNYLSEKLNQGLNYTEYVGEMTEKSIK
                     FGNYLAEQLDKGIQYTEYVGEQTSKGLNFSNYLAKNINEAIAYAEYLGGNIKKGIAYS
                     EYLAETMNQKVGSTATAKTRRLLSDVAALNESVDHNVDENSPVEDLVSAVDGILETIK
                     SNTATAVLENKYPFLKLLTEENKKKFYALSPEIKTAVVETLRGAVYFNEGEVINIIEA
                     VMNKQEENTPTYVRFMPEKYKAVYEQMTDAEKNWIGAQASTVHINTPYQAKAFWDSRD
                     LRGIHERIAQSANIDNSVNENQGKEGYVSLQAVNESMRGYSSAYIESLKRRANS"
     gene            207055..208761
                     /gene="gp345"
     CDS             207055..208761
                     /gene="gp345"
                     /codon_start=1
                     /transl_table=11
                     /product="Major Capsid Protein"
                     /translation="MASVKMFKRLNDASLKETWTPVLESYGADDATLKSRPWLVDVAH
                     YHAIFDNAGAPVNEAVVPGLFYQQPGSVSAMGSIHAPTNAMTPFSGFGTGTAAKGSYS
                     NSGSGDKFPSLLPVAIQVAAKTIGFDLVGVVPMDAPVGFIPYLDYVYQGGNIDTQYEP
                     FVIKIEGIVGSTVLTAGGTFSQLISGDNLTVSDGTGDLTIQFIGFSRVDGVAMFKVLS
                     DYSDGTKKITDFIKTGGVLTTVTIGGAASVKTYTLLAANVPGLASALENHISGFTTSS
                     DDNYATDAWNGPYLGANGTQIEGMKREVAEVSKFRQMGLKMFTKFVEAKGDQVAISAT
                     VEQIQDLNRVWNFDVISMLENVAVNEVAQSINKKLVDRVFSLGALHTTNINAIEGAGI
                     TTLDLTVGSGFENISTLQRRVVTKILEMANLIYHRGRFGAATHIVTNGRVASALADVA
                     GYSFAPFNNDLPSGPGQLYPAGKVHGLSVFVDPNLKFGDNRIHIGRKGADEEPGVKFL
                     PYIMAESLQTISEGTFSPKIGIKSRYAITEAGWHPETQYITMTVNGLGVLTGSVAPST
                     GY"
     gene            208924..209340
                     /gene="gp346"
     CDS             208924..209340
                     /gene="gp346"
                     /codon_start=1
                     /transl_table=11
                     /product="hypothetical protein"
                     /translation="MSKSVLSYDEFILEKKMNQDLSKGAPTKGGKITKQVDSKTANLP
                     AGKGKSTSKTVKPNMADIPKGKGKNISKSVKPGTTTLPTKKGSAPKKMVDTKAQTKLV
                     IKGKPINKQVTPSMAKLPIGSVKPNPAVKKASPLKK"
     gene            209350..209844
                     /gene="gp347"
     CDS             209350..209844
                     /gene="gp347"
                     /codon_start=1
                     /transl_table=11
                     /product="hypothetical protein"
                     /translation="MGNNAAKAYATFEAYDNGEANELRLNDIMDDPIEVVFREGRTKL
                     SNEDDPDTAYRKGLEDMYHYMLSKVVPNDVDEAVVTEENSLKNLVGKSDDEELDLDDA
                     RTIGKKISKMKGDDRKKFIGIVNFMGASCRIYNEIWANYKPVDPSKKKSNKGKEFRGD
                     KEIG"
     gene            209855..210838
                     /gene="gp348"
     CDS             209855..210838
                     /gene="gp348"
                     /codon_start=1
                     /transl_table=11
                     /product="hypothetical protein"
                     /translation="MLGDGVIAESVISFKVTWKNPGNGEQPKWNQNDQEIFYHKADIY
                     PDLLFTKAQGIATYYTYTTIDAIVQLLKKIDAIIDSKLSSGEVSEEVKMLGPATTVQK
                     VGPTDLQAVPKAELQRVGPRALQRIDQPGNTQLQTVQPGQVPAMIQPKSIPNDPKSQP
                     KQDDVIIKPDQKDSQEASSESRSYTVTVYGKELKLLDAQLTSANIRVRHRVSANLFRK
                     VNDEILDNSKNIWLEAVISDGRTIKFEMKDFETETGENLLVQVLPTVDLILTPGKEAA
                     TPKSEETINLEDKIRNLRRIRQEREEQRFERSKEDTEKRVKRASSYWKKSE"
     gene            210884..211486
                     /gene="gp349"
     CDS             210884..211486
                     /gene="gp349"
                     /codon_start=1
                     /transl_table=11
                     /product="hypothetical protein"
                     /translation="MAGLPHFKNHTAGPNRYEPIYLNQFEVIITPPPAVSAKIGFNNN
                     LTLEHVNSVGPLPELAGNAGGPLQTQRYKFAERAYSAARPATTLAKFKVVFSLNLNGD
                     NDNYIYNAFRAWADLIYNPMTGAQGLKVDYAGTTANPAIVQITQFNKAGLIFREFVFN
                     PVFLDSEKLTELQLDYAGEQIATLTVPFVADRYVETRIGQ"
     gene            211505..212206
                     /gene="gp350"
     CDS             211505..212206
                     /gene="gp350"
                     /codon_start=1
                     /transl_table=11
                     /product="hypothetical protein"
                     /translation="MDMFDVKRRDYPKIDRFADRNAPPFGGPKEKVDFEGNKRKSLNK
                     YQRVVNRDWKTEGSLHNPETGEEMFQPNYDSAWNTITKDKISRDANKKPTKVMTAKST
                     FFTKPVEENKIMRFEQFVNENFENPTVGNEDEEMQPEYMQNEEVDDQVDLEDSIDSGY
                     EVDEEQLEQLMEEYGDNLNELLDKIIEEMDIERKEAGELLAAAFEKLCNEEAEEEAED
                     SMDMGTEDSEEDQGA"
     gene            complement(212284..212703)
                     /gene="gp351"
     CDS             complement(212284..212703)
                     /gene="gp351"
                     /codon_start=1
                     /transl_table=11
                     /product="hypothetical protein"
                     /translation="MIESPVRILQVVFVTDQKQFIQVFRKKEKSDYLLNVNKIMRDKF
                     AHEIVVPNKIQAFLINYEIKKIIDKAINVRNRKYRRIVYVNSNLSTNTILNTIDFLSG
                     TYPDVQFEPILVDFDGDIKVPKYVKVLNAAVKWQSSE"
     gene            complement(212700..213155)
                     /gene="gp352"
     CDS             complement(212700..213155)
                     /gene="gp352"
                     /codon_start=1
                     /transl_table=11
                     /product="dCMP deaminase"
                     /translation="MNPTKQEQVDQVYMEMANSWSKLSHAKRLKVGALIVKNGSIISD
                     GYNGTPSGFENECEEVVNDENGVFVGYRTKWYVLHAEANAILKVAKSTQSCDGGTLYI
                     TTSPCSECSKLILQAGIKRLVYENEYRDTTGLELLKRAGVEIKKLTVAE"
     gene            complement(213156..214040)
                     /gene="gp353"
     CDS             complement(213156..214040)
                     /gene="gp353"
                     /codon_start=1
                     /transl_table=11
                     /product="thymidylate synthase"
                     /translation="MIVFEAQSFGEAYRDSLKHVMTNCPENNARGTISKEQLNLAIVV
                     QNPRLCLYENPARSSQFRYIAAEFLWYYLGRNDVNFISKYAKFWEKIKNDDGTANSAY
                     GNLIFKIKNEHGFSQYQWAIGALLKDPNTRQAVMHFNMPMHQYSDNKDFVCTMNVNVH
                     IRDNKLHLKLNIRSNDAIWGAPTDAAFFCSLQLQMLQHLRSVYPELELGTYTHVADSY
                     HVYDHHYELVEKMLMHEFVPVSLPEFKNNLIDISGEPTTDLLLLAKHIERNNPEFVLF
                     QDENDIFEWIYKNISKKK"
     gene            complement(214114..215784)
                     /gene="gp354"
     CDS             complement(214114..215784)
                     /gene="gp354"
                     /codon_start=1
                     /transl_table=11
                     /product="DNA repair protein SbcC/Rad50"
                     /translation="MKLLNFAFKNLCSYGNKLQTFSFSDEAQLILVEGKNGGGKSTIS
                     DAITMAVYGKSSIRKTKELPNRLNKNGYTFVDFLSNSGDRVKIERGLEPNFSRLEING
                     AEHNLPDKRRMDDFIENELAKIPFNVFSNTISLSINDFKSFVKLSPADKRQIIDRIFG
                     LEVVNHMAKKNKEHLKTLKASLLSLDSGINSNQISLDNSIAQLNSMKTDLSAQKESRK
                     KEISNRLDQLTKDKDFYKENYTVISKEVQELEKTVSAARDARTAVQVSLLDFDKKLQL
                     YQNNKKCPHCLSDLTDANHSKIKDDILAQKSAAENKVPELSQSVKSAETVLSEKRKEQ
                     EFAKNRFYQVDGLISPLRRELSSLSIENYIDSDGTSYLSELVETLTTTIRKAKAERET
                     VADQVKVVLELEEILSDNGMKRILMNQIIPVLNKKLLRTAKVLDFPFAFEFDMNFEPI
                     ITQLGVQISPDSLSTGEQKKMNIIVLLGIIELIKLKNHSVNLLFLDEVFSSLDVESIY
                     RVVDLLKTFSKKYKMTVFVISHSPLPEELFDRKMSVQKADHFSDIVFS"
     gene            complement(215786..216280)
                     /gene="gp355"
     CDS             complement(215786..216280)
                     /gene="gp355"
                     /codon_start=1
                     /transl_table=11
                     /product="hypothetical protein"
                     /translation="MINPFVSDYVVVKNYGNAKYSVLAKTDIPASTIVEVCPVSIITK
                     KEAIILAKIVPSLQDKIFVDRSILEREYELLSELSEFELEKRLDRGEITADEFRKILI
                     SKLNPSSLLESKSHVLMLGNGMLYQISESPNMLCEYHEDSKVCVFRTVRPVTKGSELT
                     YFKN"
     gene            complement(216273..217391)
                     /gene="gp356"
     CDS             complement(216273..217391)
                     /gene="gp356"
                     /codon_start=1
                     /transl_table=11
                     /product="DNA repair protein SbcD/Mre11"
                     /translation="MKLSNVRYVYLIGDTHFGIKNNAIEWSEIQKDFFINVFLKNIEE
                     DFDEDRDILVFEGDIFHYREAVNVRVQNEVLDLFTILAKRFKRGVFAITGNHDTYYKD
                     KSEIHSLRAIGNLADNVYVFESPEILSINDSHNFLMLPWVEDPNKLRNILADHKQFCQ
                     YVICHADVVGFKYNKWVTIEKGLEKESFSDYSRVYSGHIHIRQEKGNILYTGTPYQMD
                     RGDSGNTRGFYRLDVISDKITETFIRNSKSPVFLKYDIFEILELPKTAIIEKFSNNFV
                     DLMMNVNFASKFPVPRFLEEIENSKHRKLEFFTYTDKEKVDDVTVNSDFDPDEAFNLA
                     DIFKSYVKTKDYTVDFKKKIAAKFVDLHKEVMEEQSYD"
     gene            complement(217391..218059)
                     /gene="gp357"
     CDS             complement(217391..218059)
                     /gene="gp357"
                     /codon_start=1
                     /transl_table=11
                     /product="hypothetical protein"
                     /translation="MKDNTDHIFDDEFDDQLDDKVNELIPAEDLTKFGDAEDLETEEE
                     AEEMERRREAYSHLKKADKIFNNSYNHGGPTTDEHEDLSTFNGNIKIDPSSPESVLYD
                     KDKHSDQVDDKIIQVDINNFISQSVEVQEILGLEPEKKKFTKTEINFLFDLIRAGISS
                     GKNQSAFVNPIYIFDAISSLTVIETKKLFDMLTYENKEILLVELDKSYHFLDKASKEF
                     RIYE"
     gene            complement(218077..219630)
                     /gene="gp358"
     CDS             complement(218077..219630)
                     /gene="gp358"
                     /codon_start=1
                     /transl_table=11
                     /product="DnaB-like replicative helicase"
                     /translation="MVIDFKENIELLEKLIFNFVLMPDDNEIVIKPKNSEDIDKREVL
                     AAVKPHYFNDDTLQKVYREVKRFFLEYKKIPTKNEIRELANLANLDIPEDKFDKLFAI
                     DLKTMTYDFLVKYTKAFVLLKNLNEVTIETLSYLKTAEINPDNIELITNEVRTKFSDK
                     LNLSFTNADAGLNFFNASHHIQLSKVGTPTGFPFFNKVLDGGWNPKTLVIFQGRPKVG
                     KSMVLSNIGARAFLSGVDVGIATLELSDRKYMKRLGSAILNIRTKEYDSYLTKEDAVG
                     IEHRISGLKEKYPNLGNLEVREFGAGSASAIDIENYFLRVQQNTGVKFKVIIVDYLNL
                     MRPLRDQGNMYGNVKTISEELRAVAIRNEWCIISATQIKREAVDDQDLGMTDVAESFG
                     LIHTVDSLFGLIRGPLERRMKIKLIANRDGGYNESFKMFRLDYEYSKLIEETDPASEY
                     YSDDDDTQSLEEQMRSQYQTAQTTEIPSLGLDLDTVPIEAAADEVLEHIPIKNAQKRS
                     HDDILNEIN"
     gene            complement(219639..219977)
                     /gene="gp359"
     CDS             complement(219639..219977)
                     /gene="gp359"
                     /codon_start=1
                     /transl_table=11
                     /product="hypothetical protein"
                     /translation="MNFKIQETLPIKYSLGLHQSMPNYPTSQDFMFDVISYLIRVAES
                     REKDWDPGDFKFSTKTLKYVFGDRFKSDDFVNRIKIILKDLLEIEAIERKGEYLYISK
                     DELSRYYSIS"
     gene            complement(219967..221163)
                     /gene="gp360"
     CDS             complement(219967..221163)
                     /gene="gp360"
                     /codon_start=1
                     /transl_table=11
                     /product="recombinase A"
                     /translation="MAKTPLSAFSKFADNLEKRVKSTVDLKGFADISEFIPTGNYLLN
                     AQLSGSIFGGFPNTRSIGIAGDPGAGKTFLCMNAVRELQKLGYYVFYIDTEGAIDSTD
                     FPKFGADLEMLKYYRMKLISDVKFFVDGLIKTKKESSDLKVALFVDSVGMLDTDKSVA
                     DIEKGKNAADMGLRAKELRALFKSFTLDLSNLHIPFIFTNHTYSGTDAYTGKSPSGGG
                     GPEFAASIILMLSKGVLRDNEKTATGIIVRSKTRKNRLAKPIEIEFHISHQKGMNPFV
                     GLQDYVSWENCGVGRGKKLTEKEYSKLKPEEQAECHKFEVAGETFYFKPGPKAQNYII
                     SHNGDEVPIRQFFTSRLFTDDVLRLLDENVIKPEFKYPESVEGLSDLEAEELSDSEAE
                     GERDEL"
     gene            complement(221218..221820)
                     /gene="gp361"
     CDS             complement(221218..221820)
                     /gene="gp361"
                     /codon_start=1
                     /transl_table=11
                     /product="hypothetical protein"
                     /translation="MTNNVNPLQPARVVKTVSPGDGEKYDIISLTRNTDTDKKIRLTQ
                     NYIAIVPFERNEEDKIAYVYAVKFSNYATDSSDVTLIIDSIDSERDTTAYDAIGRTLL
                     EEAGLNMEEVGLSEDDVFYLGPMTLSDPIIAKFRCYAVDLTKISRPDKPFEFTTNLSK
                     YPFTRGESEIVKLGFHQIVNGDYSDATILAGSFLLVSYFQ"
     gene            complement(221817..222557)
                     /gene="gp362"
     CDS             complement(221817..222557)
                     /gene="gp362"
                     /codon_start=1
                     /transl_table=11
                     /product="hypothetical protein"
                     /translation="MLKSLRVLLKKIKNLMAGFDIEELMSVKNAYQGQKFQWVKPPPQ
                     DKTKLATVVTVVDVIPGRRINTVNGPSQRYMVQLSDKTQIDSEDLTNRLMMLHDDQPP
                     MSMAEVMSIYAEPELDVNAIKSSLPVDMQSLSTLDVLTKLTVPETLQPKSAPEPTVQT
                     PSSREVAKVDTKGLFGMFSVEETDVNLKVTVELPAKNLLKMMLANSQDKEQFIDQLSA
                     HINNSITLDAIKASVRTFMGQEKKKKDE"
     gene            complement(222529..223929)
                     /gene="gp363"
     CDS             complement(222529..223929)
                     /gene="gp363"
                     /codon_start=1
                     /transl_table=11
                     /product="DNA polymerase"
                     /translation="MIVSTQFNVDEALLTVSYFDENGEVAFIKKPIPAVDQFNWTVTA
                     NPTEFRNWDNKFLRKSPSKWLSRFRLEELTQSRLTQEELARLYSDYSPNKYFLDIEIK
                     LDSQDFPDPAKALMEVNLITFVGENNRVYTLSTMENLDVETQQKLIDEVNQYFKDANI
                     ETNFTLKYLYFEKEEDMLKAFFHKLLPKIPFLTGWNVIGFDWLYLINRANRLGIEPMK
                     FMPCDKLIGQAKMPLHMGLLDYMEVFMNTKPYKVVENYKLEYIAELVLGIGKLKTEYA
                     SMLEAQADIFNFIKYNIIDTCLVKLIDDRLQLLEVAFAISKFARVDVSKVFSAVFITE
                     TLMCREFLERGRFMANDKRELDEEATYDGAYVMKPVPGYYKYIGLRDFNSMYPNLTIQ
                     FNMSPDVYIGKITDPDAEIPQDTIFTMNDTLFTNKIDSAARTILTRLYSGRVETKGLM
                     KKLEEQKDAEKPTSSS"
     gene            complement(223907..224215)
                     /gene="gp364"
     CDS             complement(223907..224215)
                     /gene="gp364"
                     /codon_start=1
                     /transl_table=11
                     /product="hypothetical protein"
                     /translation="MAKRKRLTRDDLLNWWLEKYHRKTIEQVIAENPKEVLEQPTWFA
                     LYPVTKQQHDEWYEWAISALAKERRMSKKTVQRLFSLTYLDCAPYCEELYKYDSQHTI
                     "
     gene            complement(224233..224709)
                     /gene="gp365"
     CDS             complement(224233..224709)
                     /gene="gp365"
                     /codon_start=1
                     /transl_table=11
                     /product="dUTPase"
                     /translation="MHKMKFIKTREVKTPAYGTIGSAGIDFFVPWDFPEQRLKPGDDV
                     LIPSGIKARVPDGYALIAHNKSGIATKKRLQVGACVVDSDYQGEIHIHVYNTKNEGSV
                     EIAPGMKLVQFLLIPIAHADLIECSTLEEVFPTESERGDGGFGSTDAKSEAMEATR"
     gene            224875..227880
                     /gene="gp366"
     CDS             224875..227880
                     /gene="gp366"
                     /codon_start=1
                     /transl_table=11
                     /product="tail sheath"
                     /translation="MAEKLNLNRFKSSGVYTIEIDESQNLALPISTGRLVIGSSKKGP
                     INSIVLVDSTRTNSTVYGELDNKLEKNGSYFHRTIDVALRQGPVYALNVLPVTQQDEA
                     YFATFNSESASNNAVWDNENYKSSMSNFYNTQKLWFADVDMVNKWKNIELGDDYILNP
                     SQHGSADRDANKILTIVNLSRKDVTAWVRIADVTGYDVTVKEYYALLGDKVQIPEFLN
                     PDDMVQDYFVEVIVVEGDWTDYLKLSSDPIYSQYFTASGIINSKINDFVALKEVTLYS
                     KTVGCIIPEFRDLTGTIVAIDTVFNRKFAETGIFVSLDYKKVDMIDLTNSTFASGSAT
                     EPMEEQRIDLIGHGVDEINIANGLLTPYTVDDGISTADPVALIDTLSYRKPIGSEFYF
                     KLSTFNPTYVNGEIYINTETPTEIVATEASKLYQAWLKGIVRNGDYLKYGTPTPTTLY
                     LASDGFIKTQGAVKYITFQAFTDVTRTAQTDIESISDSGDDFLWIVNQTEDMYLMDFD
                     MVDTDYFISYQYFAPNKLVFEIDPTLYGNPSRNETSNAAVGFPYDAAKRANIDNFFKV
                     GRYLKANIIAGTERGRILRINSVSAQKITKSSYGPSGVTVTVLKYTVTTSAPADVNNL
                     GIKLDGTTVRAYKGIKNYITSLVGQKIPAMNLNDLNLYPNGTAQRQNEILDFLFEGSN
                     LASALADNETLDYRYIIDSFEGQIYPGSKQQLAQIAANHGKVLVIANAPSFAQYERSV
                     DPSFIDLTTRLVSPEYISTGGDLSSNPEFLFSFATGEKNGIPLSSFTAYFMPNLVIFE
                     NGKNKSVPPAMYVANAFMKKYNSGNTFSIVAGKRGILTDPEITGIEYDLTNEDRDFLE
                     PAGFNLIVRRRGFGVMVFSNNTGYQRVKSALNNIHVREALVTIERDIERILLNFLFDW
                     NDVTTRMRVKTMIKNYLAAVQDARGISWYDVIFDDSNNGTEVLENNAGVVDILVDFPR
                     GIHKFINRITVTRPGGQLSTQSTGFTPSF"
     gene            complement(227988..228884)
                     /gene="gp367"
     CDS             complement(227988..228884)
                     /gene="gp367"
                     /codon_start=1
                     /transl_table=11
                     /product="5'-3' deoxyribonucleotidase"
                     /translation="MRNFVLTFDNFVVESKSQTPPIRIFCDMDGVLTDFDRGFKRLRI
                     NPKHYTPDEYEKKHGKHSIWSLIDKRKDKFWKRLPWTKDGRELWDYLDRYSPYILSTP
                     SRSEYSKEGKLTWVSLNLGINQKKAITTPEELEEDPDKRVILSKDKELFVKSANDILI
                     DDKKINIEKWTAAGGTGIIHNDSTDTIRILEEIISKIQGPSLDDEDEDTDETEETSVD
                     ETPEEVNESTELSTLKKQYPNAKMTLKKSDKFDNMYYAKVDIIKQDGSTQYLGALKGP
                     VSKDQALEFFGKILKKEYDKYY"
     gene            complement(228877..229200)
                     /gene="gp368"
     CDS             complement(228877..229200)
                     /gene="gp368"
                     /codon_start=1
                     /transl_table=11
                     /product="co-chaperonin GroES"
                     /translation="MEKIIGFTPLFERIMIKPDDVEKRTETGIILPVETRKRPNTGVV
                     TKIGHLVGAAKCPVNVGDRVLYLRYAGFDVEVDGELYHLVMANDLVGIIDNSINKSFE
                     LKDYA"
     gene            complement(229200..230309)
                     /gene="gp369"
     CDS             complement(229200..230309)
                     /gene="gp369"
                     /codon_start=1
                     /transl_table=11
                     /product="exonuclease"
                     /translation="MNILIDGNAFLNVSTSIVKNILANDRSIGERYYVNDLLSDDKFI
                     LKQASKDQFKKFSLNYLGSIFAPFKENIDSVFIVFDSKSWRKQFIRDHVEEHGEGDFA
                     YKGNRKYDDKSYLFFDYFQTEILPQLVEEYGVITSRVHGAEGDDLIAYICENVKDDIC
                     IWSVDKDLTQLLESKDRKVILMMPKMMTKFKKIYTTETFDTIEKKTVDLFDFDLGSVD
                     NSAIVNVLNDLISKDYQHYRIDPTFDILTKILAGDSSDNIPRVHEKMTASKVAKAIDR
                     IRETTDWSSIKDRVDSGDPEFISLLANVICVILKIVDLGESQTILNNLNRNRTLIRLS
                     TAVMPVEIVESMQNSMNLKDRKKFNYFRFKKNYKS"
     gene            complement(230306..230650)
                     /gene="gp370"
     CDS             complement(230306..230650)
                     /gene="gp370"
                     /codon_start=1
                     /transl_table=11
                     /product="hypothetical protein"
                     /translation="MVEKTTADAASSTEAAVSAENAEQVKPIAKLLGSITYDNEEDWE
                     LFLNTMTPQQVIIVLIAATRYAQSRGAYTLEESELISRAIKRMKVHSDAATKDLQKEE
                     QSTELTPETEQK"
     gene            complement(230671..231756)
                     /gene="gp371"
     CDS             complement(230671..231756)
                     /gene="gp371"
                     /codon_start=1
                     /transl_table=11
                     /product="single strand DNA binding protein"
                     /translation="MEDLFNLNPNDFSGSTGSTRKVDENLYNPGPDQGQNGVYKSIIR
                     FIPWAQDPSKSKYKKYSAKLQNPLTNEKLFVDCPSTTGAPSILWSLDTELKNLKDSEP
                     QIVEEIKKYFNRYYNYFSCIYIKRDPQFENLEGKIKVYSFGYGIDNLIQQELHPESEL
                     VVEQSINPYSLTDGKDFVLVVKRKTKSWRDYSASKFMKEVSPLIIAHNGKEIPVSTDP
                     KVMAFTSKFLLDNSPDLSQYFLKEWTDEEYVKIAEFIKAIVPYKQIIDNLVAGLRDEK
                     MKKLFTLSRSTNRSAPAGEDLEFKPTAPPAKSKSISIDADIYPGGDQDDGSELPEFKD
                     TPASSAPSGKSNSTKKGSDLDDLLNEM"
     gene            complement(231887..232084)
                     /gene="gp372"
     CDS             complement(231887..232084)
                     /gene="gp372"
                     /codon_start=1
                     /transl_table=11
                     /product="hypothetical protein"
                     /translation="MGQNWLEQIKNAVSELEVEHTKFYSKGNNSAGTRARKLLQDIKQ
                     LAQEGRNDIQNVKASGKANEK"
     gene            complement(232143..232874)
                     /gene="gp373"
     CDS             complement(232143..232874)
                     /gene="gp373"
                     /codon_start=1
                     /transl_table=11
                     /product="hypothetical protein"
                     /translation="MIKTFLRFVYESQYDSLSEEIASEIMSVITAKVSNSVKGRINRT
                     LEYTEPMTFSLSLLVFRSKSFDPKRSELFNSVPWEKSNFQNMGFAVDANSFIFSEELA
                     PDPEIEIKIVIDPSKEPQSHQALYYKLLDCVRHEIEHLLQKGTNKQYNHSGQQVDKNR
                     RESESSYKYFLLKDEVPAMVSGMKLSAEKKGIPLDSEFEEYLSPIRDFGFISDSEMQL
                     VIQKWLKFANKHFPDAKISKKYRTG"
     gene            complement(232871..233443)
                     /gene="gp374"
     CDS             complement(232871..233443)
                     /gene="gp374"
                     /codon_start=1
                     /transl_table=11
                     /product="hypothetical protein"
                     /translation="MDILSFWDFKRSKLLLEQDELGTEAPPAPASPAVDTPPPPPTAP
                     PPPPPTDFGAGSSTLPPDPNEQPVAPEQPAGMRFVFIQDAPQKKWYGEFDKDGGVKRF
                     TVYEVLPDELAKWLAAHKDEENAELISAALAGKRPMPSSVYSDFKREVMDGTLGTDKG
                     PIEVTFDSDTDFDNPSTADLSVVFLRSSKK"
     gene            complement(233663..234844)
                     /gene="gp375"
     CDS             complement(233663..234844)
                     /gene="gp375"
                     /codon_start=1
                     /transl_table=11
                     /product="hypothetical protein"
                     /translation="MNQNLVDISVPGLDVLSQSSSKFNETVKLIPGDVKSKVKIFCKE
                     AYAQEMYDLYVNNGVTNDIGSKDFSEGQMCTVIAKTLDFNNRLILTEEKYSKASIAVP
                     FKDYSNELEVLMDDEDARQFKVIITKANSGDYYGSEKQTAAISNRENLNDFLRTDKWF
                     IVKITSLVKGGYLAMYKGNVKCFLPGSHAAANVIQDFNDYLDKEIPVMIENYDAANDL
                     YIVSYKKYVKHTLPQRIHELEFGKKYTGVMTNSPYAFGIFVEIDGYFTGLLHQTEFED
                     YEEYCNSLTGPEIDVYVKDIVIKKGEPRIILTDSLDKVDVENIAWQDFKSRVEGKTLK
                     YVLDRSDFHIEVDMPDEDSTFRTDVNYLKSKIRIPNRGNVTITRVDIIRKILKLEFIN
                     I"
     gene            complement(234921..239081)
                     /gene="gp376"
     CDS             complement(234921..239081)
                     /gene="gp376"
                     /codon_start=1
                     /transl_table=11
                     /product="hypothetical protein"
                     /translation="MEFSDYKSLIDAVLCGSAPSVGFTEEEFDRVKACIDQVRPIETL
                     DVSPTVDIDTSQMDCLPSAIAELQSFLESQQGTVVEGMKYGILKSKVQELKDNLSTVK
                     TYYDARHQFLGELIETLANEGLAGVNQKIQNLASLPQSPEETANLIMSATSMVTGQLI
                     ANFSNSSTPFVPSRAATFTFRLIGLAGVTIKLPDPSTNAMVDTVVKIVDNPVLTKDLF
                     GNKRAFNVVHQDPYDPNKGSNPPKEISDYDSIPGFLYSGIPLNDYPGLYRKLAKPISY
                     LFTLDERGLTVDESLIDPQLKEIKDAPTSVKEDDVAYYIQSQETYESFYSSLKDTYPV
                     RVDREKNIVYPSIIEPSLTFIRTLAMQEAADFFRRATAAGRTVIQDFYSSTKSEIDQL
                     IADCDEQMQMLDQLISDNVISEESARQRILSIPCFAKAVGSILPEADPACEEAAMQKL
                     GTDPLYLQTLNSVNFGLPDVGSQCYWREFSKALNKVCLMPFPDLSGPPPATLGFRYWP
                     VNCVIPAGIALVLLTVPPVWKPLFVIPTAVGTLICFLTMPIAPIGIPLPSIYLFYFAP
                     DGTKYLPLAVNLPLLWSNTKNLIFGYELDNSSGSQNPLGISSTNSYKGYPIKGAFTQP
                     LTVSAASSKGTRLAKLAIDIASGKQPTVTNINGEKLPFDMSSEDYSKYYLSEMEFMKN
                     IVDADPSKEVDRQLERLRATLNKQLDKLGAMQTNSVNSLREEQRDARLAALDEAEKEK
                     NLAKKRLNKKAARSLNAITLQQKITSTVSDFNAHIDNIKFGTIQFPKDTTKNNPGLPE
                     AIISLMDLITMASLGDFRVEESVKNLNDQIKKSVAKINLSAITDKQIFDVDDPAQLRE
                     LKQSLNNMCQETIKYLRGDQVSFDVSKAKDEDEAREMIEASRGVQEIARDALAFTAVA
                     LLNPPRIKIFDFSKKCCEITSQPVFSGIPPEISSAFAIFSALMQAIIDGLTADDITNF
                     LGITGRRVQVSFLTTLFDSLVSVIPPVSLPNPANLLLLIQSFLVPILSLISIPKALNP
                     LQLPSISITIPLDPILKPLLKALIAALITTTFSLIDEAADSYFKSVNAAGSTLVGLPN
                     EQPTIPVKDAKGVFGVSESDKELAKQVFSAPCGFGTTVSVTVDSVDTVIQQKYVYTDA
                     TTGEKRSTDAPVFNVSLTLSDGEIVNLAAFPLLALDVYGYFHLITSSDIIEFVRTLMN
                     SVFDMIVAPLRAITEILSRLSFSLNSYSFNIIEAALPLLTILKLAKIAIDAAIPNSVK
                     LKLISPDAFNLMQLTVIPALEAVEPVLKQVAWIGVLALCALGSPVTNYATVTGARLIH
                     PIVNMDDLPPWERLTHKNPLFAIFLDEIAWRGSIYSTGSLIFQTKTPAVLPYSPIFPI
                     VHVTPHML"
     gene            complement(239182..240783)
                     /gene="gp377"
     CDS             complement(239182..240783)
                     /gene="gp377"
                     /codon_start=1
                     /transl_table=11
                     /product="chaperonin groEL"
                     /translation="MKFTTDARQILSNGINALADAVKVTLGPRGRNVIIARDNSVAIT
                     KDGVTVAREVHLDDYLEDVGAQMVKQVAHKVSIEAGDGTTTATVLASAIFNEGNKLVV
                     AGSHPMELKRGIEVAAKEIIKSLREQSIPVKDIEKIKQVATISANNDEEIGSLIASAI
                     ESVGFDGIITMGESKTNDTIVDVVEGLQIGSGYISPYFITNLEKSTVEFENPIILFYD
                     SKISNLQDILQYLEYSNQQRQPLLIVCDGMEGEALNTLLLNKIKGTLRVAAIKVGGYG
                     DLKKMKLEDMAIITGGKVVSQLEGITLKESTAKDYVGSCKKITITSDRTTFIGGNGDS
                     DEIAKRVDELKVLIENADNESNKLMLKERLSKFEGGVAIIKIGAASEIEAREKADRID
                     DALGATRAAIAEGIIAGGGAPLALAADNLNLTLPNRDQQLGVDLLKKACQQPFRIIIE
                     NAGLSPDVIWNNIKDHQIQSDIQYYGFDVKNEKYCDMVNSGIIDPVKVSTSALENAVS
                     ISALLLTTDCLMVQKPQKEMNPQVQ"
     gene            complement(240789..241181)
                     /gene="gp378"
     CDS             complement(240789..241181)
                     /gene="gp378"
                     /codon_start=1
                     /transl_table=11
                     /product="hypothetical protein"
                     /translation="MLESTIEDLKSDVSLIEESIINHLCSLPLSYWTYVEEAQYFRFT
                     DQSDVIYQIELFGDNVYKLTIESPAENGQPEVIRIAANSNLQMYANKLFNYLHENLMQ
                     LRKSKLSKINQNLDLLRMKMWLKKIEIL"
     gene            complement(241192..241938)
                     /gene="gp379"
     CDS             complement(241192..241938)
                     /gene="gp379"
                     /codon_start=1
                     /transl_table=11
                     /product="3'-5' exonuclease"
                     /translation="MFSRSEIEKFLFFDVETAGGVAEAKDLSKRMLQLWSKRCEYLRS
                     IDKHPENATMSDDQLWLEKAGLQAEFGKIVCISFGKVKFQDDPDLPPMVQVVSYAGDD
                     EVEILTKAAKIFNAMYKNKVVPFGHNIKRFDIPYICKRSFINGLEPPVPLQVWDKKPW
                     EIDVKDSSELWSFGAWQEGFTSLDLLTASLGLPSPKDEMAGDKVHSEYYAGNVEDIKT
                     YCSKDVIAMIRVVFALSKLNQFEESDIIYK"
     gene            241970..242125
                     /gene="gp380"
     CDS             241970..242125
                     /gene="gp380"
                     /codon_start=1
                     /transl_table=11
                     /product="hypothetical protein"
                     /translation="MNLVFCLARPWLIKILGIRSFILLLISRLRYFFLIYTRPTPLFY
                     MAPAKRF"
     gene            242219..242869
                     /gene="gp381"
     CDS             242219..242869
                     /gene="gp381"
                     /codon_start=1
                     /transl_table=11
                     /product="hypothetical protein"
                     /translation="MCISRDFKSFKWIACVNTSIPKWYRKFLEDVELECSDLRFLYLT
                     PRLKTKETYSAIERSKLVNYSNLVDALASAINEEIAGDPRIIVAIEGISYGAKGNALL
                     DICQSTGMMRKAILDRVLAGHDEKAFIFSPGELKNALGAKGNAGKYDVYRAFVENPSL
                     AASSQLLSAINNHLDTIVKGTTIQSPFMDMIDAYAAVLKVHELLKEPAENVKCKSE"
     gene            242847..243266
                     /gene="gp382"
     CDS             242847..243266
                     /gene="gp382"
                     /codon_start=1
                     /transl_table=11
                     /product="late sigma transcription factor"
                     /translation="MSNAKANKFYINNKDFTAEIIRCKYGLLDEETGYQHKPGELSPK
                     AINYFMLLANRAIQKLSFSNPLDREDCIQSALLDLLRYWQNFNEEKSNNAFAYFTQIV
                     KNGYAKEYKKIHKHIGKGEKIEFVSLSFSGESEIFSI"
     gene            243313..247134
                     /gene="gp383"
     CDS             243313..247134
                     /gene="gp383"
                     /codon_start=1
                     /transl_table=11
                     /product="hypothetical protein"
                     /translation="MDVNKLVFFDRNGESYNLSLNSIGYWEGADYFMPISLALFDVSN
                     LFILENTEPGVYKYPTMEPGSRFEIKWVTQDSVDNLFLFTVQREGVHSDDPLYIQKKT
                     SLTINHSDFGQSSDLDLSYPMQVNVAFTPSEEKAYSRVLEIHYVTSTSSTKVLAMTFY
                     GEGEDEDERYKVWLENFGIKFNREDALLLKDYDLKEGLPDWKQINEARKSLLVTIDQV
                     YPYVGTYKGLVNLINLLGYRDVLRVKEYWQDIDPNSLYYQNYAMVDVTELMTIGDSSS
                     VNLVDLNGQIKRGGKFKKTEFLALTYAFTVPSDTIDDDGLPEVESTTDFTVEEIFFKL
                     HGVSKKLKQEILPVNVIVKDIIGEFIYFTKFNLRSWSDTTFVESTQINDDYNIRVLSP
                     NLNSTQLKIRDLRPLYPKLDGVSDFPEITFNFGQVDPYQDGQKYPSDQISYLINAVEG
                     YYGELNDYDFYRIGESNPLEPGDDTSTKIGCPIVLEAYIPDLMLKDLDGITFDDFILS
                     EATTSSTLNTITTGTKYFECATVQSFSVGSRVKITVSISQAMYMIGTVTEIAPTGWSA
                     NTIKVLVDTVSGNAVSTGWTVNLVDTHYTVGFLKYKNAYEIEWIITGPQNYQFEWRDK
                     VANVYRIPHMLPYTGQYNITVKVHDMHGGTSVDTRTITVMSEEPILQAFVKIHDKSKY
                     DFANLHNITVGDLGNSPLYFPFASVINLNGDNAPLSSITAHYLDWTTYSERYGVGGPQ
                     TDIELYNSVGGYEPYLSSTLDVKTRWGTGSANGQPTLKDYGEAQLKDLKYSTFSEMGY
                     VGDSLDGFFIDFYNLNVNSPSSYLNRMQFGGFSEVEFFMLITTPQDFVTYMESVNLPG
                     WNEYRYQVIGDRVKATSILQKKENHSILKFEYTLSGVFDASPYLPSSIDLDISDKTIK
                     LGICTLFQAAMVGPSGPFWVGPSGPWYYGPSGPFYDYPSGGPYWIDDDGVIWVGPSGW
                     YPGPSGPVWGGPSSWPDEIDPLWPNPSGLLWPSPSSWLFPTIYSNTTLQVGDRIRIRN
                     SSGGYAEGTVLTLSDYQVEIDVDLINDVGNFDSFDLAIVKTVYTFEKPKYVFDDQTLA
                     SIQNTLLQAGKTLDEDLLFLTCPFEDCLISLTNPAPAPASDIQYWINKGYVVYDNDLG
                     EQTGFLPSSFDENSLNLSTVRSTYNTMIVPLHHPVFIIISNLPSNIETEWVLTKDSIV
                     IARVKTTSYFIWRFNLAGRYRLSAKTIDTRGNVYELSSEIDAVSAMQVDEYSKYVEKQ
                     LNDRKFRMTHR"
     gene            247173..248285
                     /gene="gp384"
     CDS             247173..248285
                     /gene="gp384"
                     /codon_start=1
                     /transl_table=11
                     /product="hypothetical protein"
                     /translation="MAFSEINLAITPILETTFISDMRLAINSNNTLLKNTVETLINTM
                     QIDVINKYIGVDLPVTKVFSQDVVVANSIVFKAGATPSAATIASLTQAAGVSTLVVDN
                     LTLTKSMNATAAGSKLAMPTLVIGTTDGNLPITYPTTGGIADKGIYVGDSTTPIKSRL
                     YGEVEIPKQAITQSYSNVGGTFTPKQVTLIAAGDLSYAYAKLTLAKTDPQFVYVDLIF
                     PSGYSNYGNSIWLVLHEAAGNRPAPGQTFTIVLNKIYLYDMTEVDYSLLPAISNSGLS
                     NGINLICGANSDLTNYKRVHINSSVWGTVPVTDVAAIAAAGTGSAYYVRFGNVNNVAN
                     AVIAPRDSSFSFTKTEQFADYANYTITNSHNTVIIN"
     gene            248297..250504
                     /gene="gp385"
     CDS             248297..250504
                     /gene="gp385"
                     /codon_start=1
                     /transl_table=11
                     /product="hypothetical protein"
                     /translation="MAVAPLIKPIQTSKGIFYTFQSGLEDLNLTFNNNTNKFRFSKFA
                     LLRIPEIGIPTTLTTDNRVQFLAAGETPILDGLSANQNINLALSFQNYALNFESLLIS
                     QDSYMREKKLNVAERVFWKWLKELGAIRWRDANSVEVINTLPTGEKRWAEDWYDASSS
                     TYDRVVKYIGDIDVINSVRHSDNSYSELYINVPTNVGTSPTVLFNSVPDENYNPDMLI
                     INSPSDPLDVEFLNGRHYTDSHPYAGMNLYAFFDFDSGASTQKLTDTLNTVVDWSSIS
                     PSYWWGANSTANTYHTDQAAYFGTPYGVSSSSPKVQKIYKTYTDGGGNTRTVEYLRST
                     HDGMVIDFNLAHYKVAADNPTIKSLAQLADSVYNYDFEFNAILIYYDVYDPVPLENNN
                     EPTSVTNLYGIYFLNKVEQAGIDYEIPMILKEKPNAIDRTNGNAFAHKINIKFDTSIE
                     DVAVEKSVNDFSTFSLDLFLDVLTELRNLQTTYNDKIAELEQLSDDLEAAKQALISTT
                     GLDELSRRLSILETTVAASTEAFEETDAIMLLIDSLNKQLDDLYNSRTSILMTYDLAP
                     FKNSYGILLDKTIAGQMTISNTAQLYSSATQLNLASPSVTVGNVCVLDLGISNTYIKH
                     YKPISNTNLNPSPWSLSSDLEIRINDATNKWKTGQVFKLVIDTQIMPEDFIIYVTTDA
                     NNITNQAAPYSRIITTLTAADFPDNYGRTGRPIVEITCTDHVNLVFQVDKIIR"
     gene            250511..254122
                     /gene="gp386"
     CDS             250511..254122
                     /gene="gp386"
                     /codon_start=1
                     /transl_table=11
                     /product="hypothetical protein"
                     /translation="MANKNSLSDYLAELGVDIYNMQEFLTKLSMMLSTSSDSVTVNQK
                     LQDGTSKDFVVPSFAYLSNKINALDNKFNSLLTGNANRVGVIDENGNVKSFELQDVSN
                     VISAMDSVASKTVQAPTTFNYKSNWFFESFLNPLLYVDIPVDTIAVTDDIDKFEITRI
                     IITSAVQADLNYFDSTYKGRNDISYVTLTNDLSARGISYFEDTNDSAIPPSQNKVSGS
                     FDILSILSDSEAKVVLNETQTVTVSKYVLNTLRYMEKATTSPTGVVQRTLVVGDVLIT
                     PDNSEYEVTAVDTKQKSVILNRIFGLGELTAGAAKLKIKPRLEITKAVPVNVGYNERE
                     VIFLRPMSSRLKVTTQNYSQGFGLFTNELTITLNSGATMTLAQFYNQYVADFSLLFLN
                     FTKEKKIPKSVGETPNGVVLSTDQFRVVQIDAHIQSANDIKTVKQNIASIEAAKSQIS
                     EIDKQISDKRAQLNTNAALTDAQQLKLNKDLKTLSDSRQTLSTAQASKIASVTTAVKG
                     TPTLIKPPTYHVKGMWQIPEPKETVYGLQHAVQFKISYRVLSKTGTSEAAEQITFTDA
                     KGNKVTGAFSPWKEQLSKTRNKIFNKESGFYEWEDENVADPNVVNCNQVEIPINKGEV
                     IEIRVKTLSEAGWPDNPVESEWSNSILVEFPSSMQTIEDISVISQQAFAEEAKINFQS
                     DLNAKGLDIHLSTAFTSRDKYFAHKAEDIASGFFATDGSIVDLYTKVRQINDTLNSIQ
                     AALASGAGQLKVSIIDQVGNAITVNNGQTIQIFAGYYKDQIKKVSGNITTYDHGKIMT
                     NQYLIQLENTSQTPLQLIASLNGATGQIATPSDPSLFDDDGYHTNLRYDLCPLTINSS
                     TAGTPAGLKQIDGYQSSQVKGQVLYRRAMSLNLSEELIAGDAISGKINLVKNAYSSVF
                     DINTYAYQGVEISATNTKVPYTAGHYVPYDPTLPSLNIKVNNVNYAMSTNPGVWNGTL
                     SSGVPVGGGLLSEFCISTDHPDLKPGGKYNNEWTSIYKPAIADTQSTLPFSQAIHVET
                     SEEESTDPFGVKNFVQAAYKRPTVPGVTAYEYNYPVKQGFVPNDQYLIGKYTCGAYLY
                     PSPTSHENIAVTSYSPTQSKRTIEFGEANSLKIPLIFQYRCSDYLSYVGGYRANVTAG
                     LRNVKYSKQIGFDIKLKDDTFSFDVIISAQYEKETSVITPITNITQSANMSQIALTE"
     gene            254138..259918
                     /gene="gp387"
     CDS             254138..259918
                     /gene="gp387"
                     /codon_start=1
                     /transl_table=11
                     /product="hypothetical protein"
                     /translation="MHDLTPTYTRLTDKGVSFGVLRTNPKLTSNLKLTVDSDENLWFN
                     SIDATPELAQNKYKNFAIDQNSSHEVNIFKFYDGGKTPTQVSFAVGSTITIGTVAKDL
                     KDQFDFDLYSSGAKYLKSKNYSEKFSYFAPLYLDTIMPECFVILRIPGASNYTVGEWK
                     QKLSDPTFTRTQFALDLFRNSSIVKTVCLTEDTKIGTYLRNMLRNPMYPKYPLYVNFK
                     QDRYSVYRGASISAGTYVEIPELLSSTLRKSVPQIKLEKYITEGFERNNIIYPRLINL
                     EFLFNDDDSELYTFNRYIGFYCNLVDLLPFKTDLESMYDNLDDNDNPLPFKFREEDEI
                     SVNITNSNGVVVRGIGVDADLTAFDRALTNENSMFFPYLKMKDRSLVFPKVQSMEQVK
                     NRIKFTLNDSRIDVGQLFGPGDLFSQETAKSSSKDTRSTVAVEFTEVPNHLDTLRVYH
                     ANGSAYDKLENFGKYDDLVFVHNDNDDFEYDALFPNDELYSISYPDIATVLFDTLDPN
                     FGSSIFTPNTPEVLGTQYKSQVDGTNWIWDGISYVQETIGSRVFINLDNANVNGNRYT
                     DLNKLATTTIEVLESLDHSFLTGKSFERTVFMQVRLPGNSYKQLAIKALGDFSSRLLI
                     NGTITSTVVFADGGFSSTKQAIIPIGNVDRLLPILDEIVVKTEKDWSKILRVCNSVVS
                     IDDSAELTSESVALYYQNATLMLKDDEPIDIVYDRLEIREIFKPTIGILSLFDIKDID
                     FYTYSSQYTKIPEIDFYQTYYVPKDTPLLDFTKYAYEVVGKGKVKVNGIEYSTDSADP
                     TVWQNIEGVHKYEITSGDVVLIQSTKKPENQTLIQRHDIAIKDESNNISTFKGFFSFG
                     ADHSKPDPKKPTYEYREKYKTNNLKSEYNVYLENFDKEFAIDDRIIPYVSKWGIADST
                     DARGNPYRLNSDIMFGKDNFGPSHNETNPTPEKLTHEWFYIESDFNYTQADELVKKNF
                     FYFDQPFSVSSMINDPTYFSKYFTYIPKTGSREIDKPQFRYSKLRKDQFSNQFSTVFN
                     GVKFVFSELSEDGQILSSTRRFDDYNFSILLKPIEETVFGYQDPIKYRIIENADAKSI
                     VVLIEMPIGSVKNVNSQLLPDIITSTSEPWIYKFPDKRIDQLTNFIDADGIIKDPFST
                     NYRVDFVYTTENSAIGDQVFDSIISSNYPSFSNDSFKLGRAERASDNVWVYGAIPKVD
                     ETWLIRRGSDTTNQYIVTFESTEIFAQAANGQFQSGAMNSAAPTGITQYIKISQPKLG
                     YLESSAAQFRIIQDQAETYQAINLLMPGGFLSVSKVLPGFLSVFGDYRVSFNENGVSN
                     LTYNFLYSAKDKKYNATKNAYSAVKLSVGVDLSSNGVSSTDSNYFLAAKNLNDVKISE
                     FKLEDFINPISGSHDTLTNPLKDLPLVDPPVEAPMPAFSPLMFIDKQGEISFLLNTDV
                     DFNDDRFQVELDLGNPHKTTHAILRVTDNLLTLDRPSDKNTIVLKIQVDANSTGSHFV
                     LTPLSFPTGSSNYWLNDTQQFQLFGGKNYFANLFESLSFANFKLLLERNSPLVSWESY
                     QGGQISSTQKILIRVEQPDQLEKNTIVVAKPEEVVTSSKSLVGGFTHEEQLSTAYEVN
                     RYSGEYDVIYRTISGFKQNVDLDDIHFSGANIFLNPEVSDFFRIPEFSFIKYSDFNIL
                     DFENSQKFEPLYPMIDESPVDFDSYEVLSSSWDFNYHYVYSSKNERTRIPGSRRVVED
                     YSFVSKLLNVPFSFAVESFNSMELSNNEFEMSDADFLNLTNNGQLVDFAYSVYANEIR
                     FKINFAQVTAKALSENGLDGSPRLREEFLKFFRDEAGQPIHVDTESLGNYTFDEYLYE
                     YCKTNLLELYTLDTIDFYEKANRTAQNTAISIAIVPYDQLDDAGYSEVRAVKINNSNP
                     SVIVGSMTKRSSSGISLVPKLKIRYI"
     gene            259918..262833
                     /gene="gp388"
     CDS             259918..262833
                     /gene="gp388"
                     /codon_start=1
                     /transl_table=11
                     /product="hypothetical protein"
                     /translation="MAVNINLKEIFAADSQSALAEKLNFNFNRLIALGVGDKGDKGDK
                     GDAGGPGPRGPRGYTGEAGTIMWSEPGTSFIDLTTASPTDSKVGDYYVGKVTIGPTSY
                     NGIYKKENEGTVWTVITDFSEVFREALNESGGELFPWRVGVNTQTPPARIMIPVNNSA
                     GIDRINSSYISKPSDYWETYPPNWKLDDASVQNSQGIIFNFDTATVKKIISTGSPDAN
                     GYLVKVTDARLGSDVSLLNESFPYTSLLSLYSVYDKINAATLPDQLTSSTGYRHQLEL
                     GSVDDILEKLHTTSSEARYVISPTYQNLRVKKYRLSASDLPGESVILTDFVLSSADNE
                     TEPALNSKFEWTINKKTAATKDSNSILHFAFSSSTLEGSSAGIGTTALAIDGLHIKKV
                     DPANTYSVAMGFDPFSTTAFGFRAEPKITTFLFDALNVVSRGPSTQVELSPQGVRGLT
                     GSNLGLYASDATKEVLIGSSSSNIALKVKGNRLSSAIPFPVSTGALPPASSADPNTLD
                     EYQEGSFTPEIYYGTLATPAAGILTSNTPTISDKTGVFVKVGKIVSFTIKFKISNWTF
                     ADQTEVVSPPYYSEPYLIDGYDAGNLSDAGNTWTGPQHAIGNEINQVSIRSLGVFDHW
                     PIVGGSENVSFDVSITPTIATGYMLRPFSMVYSWTGAGSPASDAWLPISPKTIKARFR
                     TYEDTINKPELALFGNRQAVSGAGIVQLESKVSIYDFLNYIHPTSSDGNIMEVTVSGS
                     YITDHKTANDVNPIGVTTTTTTAGPTTTTTSTTSAPTTTTTTAAPITTTTTGAPTTTT
                     TTVALYGPELLVNSDSPNDPEAKDWIDESVPYGLGDYWQAATSLYQDYVIFNGISSGF
                     HGNAQRVIRQSGRTGAIGIGSNEIDLAANSYNYELSLTYRSSHQIIVNKHTYSASTYE
                     TVGTIPANTAGLATTKTITFNGNSTPFKYLSFYMDNDKNNGPTVWMEIDQITLRRKF"
     gene            262890..264983
                     /gene="gp389"
     CDS             262890..264983
                     /gene="gp389"
                     /codon_start=1
                     /transl_table=11
                     /product="hypothetical protein"
                     /translation="MQRVTYKITPDPAKNSVGYSKNYRIFTTGDPVRKALRFVQPSSY
                     QEELELGGADAENIVRKFRYSTDRANWSLWYQFSLADLSELQALEFNEEDVFFEIKFE
                     YDDGTYDQLAEPLKIEWVKLFLATNQNVGQDYNPPVQCSEERCPMIIAENQALFKPYE
                     AFTAIQIAHELSLQTNKIFGHDVIYFKTEPDRDSADFIFKEWTLFKTTNRRCIKVMVP
                     ENKFPDNKPTFQEFGVDFEIPFEIHIDNVYFQQMFGRNSQPRKRDYLYFPLLNRMYEI
                     QGSYLYRGFMMEPMYWKIQLTKFHPNIDMYMKAEDRQFLDNLIVSTDQLMGNEAASQI
                     LDALDPQQTKTISTHQDETRRSMHQDLKVKLLGLSYNYSPLIEYYYDMNSVAPRVVKY
                     KMETFSNPNEKKSQDVTPASPSSPVEIYAYEDSDIFGAWKAREISTGDSNTKAGSPAV
                     RIKMNGPKDSYSPFGHYVVVEGYQNLGLKSTERKNIQTTAGEAEFVIKENAVVYKKAA
                     STIETPSATYCSLVKFNAVAQDITLFQGYDDYLKKGIRITGAISEVSQVPNLTIRITI
                     NDSSPYEFAVGQIEYGKWYAIIVPFSAQYGQLQVSVYSLRQDPANVKNFDGVTRVFTD
                     YRKIGQFEYETTANYCLPSANYSVANVRLFNTMVQDEDHEFVISQLFVRDESTISIID
                     NARPRLNAPFVAINR"
     gene            265004..265315
                     /gene="gp390"
     CDS             265004..265315
                     /gene="gp390"
                     /codon_start=1
                     /transl_table=11
                     /product="hypothetical protein"
                     /translation="MKDMVIKWLYDNYVGLRSSKITVPATEKTWPFVKFVKVNVVRVK
                     AARIMFPFFVLWGAYKVWQSTAVGELYWSWLVDFPMLLLLAVQYIAGFTNIVKHAYEK
                     K"
     gene            265327..266676
                     /gene="gp391"
     CDS             265327..266676
                     /gene="gp391"
                     /codon_start=1
                     /transl_table=11
                     /product="hypothetical protein"
                     /translation="MYKDINKKKLFDNVDLGFEFEFFSPLSRKELSEKLSKVLGKTVN
                     WTNTYHGKTPVLPNSFKLEPDYSGGMKTNELITGVMPYNEAIHVLLKVFNFINENGFT
                     NERTGLHINISFKENDLDLKEKLQNLNVFKYILNLDEGKIFDLWPSAKSRIQKIYKNS
                     VLNIYPKNKFIAETSIEYANPASPMDFNLPYSKYFGLNFTKLPNNYLEVRYAGGKDYE
                     KKKKEAIELINYMAESLYATLLDNNTYTINERRKISDFMKNRKEIVLSVKTYENFVRS
                     FPNVTLMIDLKTDPRIVESNYSNLKEALFDLITTGNLDSGLVNYDTLEKRVQVRDAKL
                     KECFSISDLDLVNCYVEGEISKCRLYECKVRSSRIHDSVLLDKNDIRYSYLKECSFHR
                     GGENKLELTFIKSKPEHPIYAELKECIVRSGIVGLDAKVDSKTEFIEKATIVGESEK"
     gene            266686..268719
                     /gene="gp392"
     CDS             266686..268719
                     /gene="gp392"
                     /codon_start=1
                     /transl_table=11
                     /product="hypothetical protein"
                     /translation="MSVEVKLTAVKSLSNSSTTSIVEISNFNFRTLTSAIKEFLASIN
                     YEQDGTSVTVDISNVNANWITVRHGLKVYGSEQVDGNYPVVAQMYPNGSVTAKNFIAE
                     DVTDTLRLRLRVYGLLPSTGIPGEMVYIEAQDGKAEGVYVWLNSTGWTLLAGGGGSGG
                     SQPCMQEIIMNAAADEIASGTAQISQGIFLVPAPLPSSNMMLFINGLQTLVGDGHKLL
                     PAYFSKDGGTTASKLRELDATDVLFFSTDIAGYTLNTDDTITLHYFSADPFCSQTGYF
                     CSTEISGNDPLIFYALGLSIIGSASGIGPITMCKIPNPTSSSGYSLPVGYLLENSIYS
                     YSVLDHNLVYDSSNIVIKFTLPGSITELDFDLVKIFREKDGVITDVTVTSGPYAPDYP
                     SRSIYASVTGFSQFYVVQGISVTTQAPTTTTTTTASPCPAQTISFSIPYGPNPSQASF
                     YGSVEGPYSVVFRDQGGTLHDLTGLLGEKITLPWTFDLSASEFDEIATVIGEYVFAYG
                     IDCEYEVEIPLSAIADVTTTTTTAAPTTTTTTEAPATTTTTTAAPTTTTTTEAPATTT
                     TTTAAPTTTTTTEAPATTTTTTTAHLGYLIDSPVQITFFGSPIGPFDVKYTPTSSSTE
                     YNLTAISGVQPTLPLVFNRTLQAYVDAGITTISGTYEFSVDDVVIHSVIVPPL"
     gene            268748..269719
                     /gene="gp393"
     CDS             268748..269719
                     /gene="gp393"
                     /codon_start=1
                     /transl_table=11
                     /product="hypothetical protein"
                     /translation="MSMLTKKVVFLSAQPDVPYFHWQVEVMIHNFIKVGINPNWIEVV
                     WAIFGSPSAELLQLAERYPYVRFFGYETTVRDNFGYIPILRPDILEQHFAAFPNLRGE
                     VIFYHDSDIIFRELPDFDSMHDDLYWYLSDTVSYVGAEYIKSKSETLFNDMCRISNIS
                     PELVEQNQRNSGGAQYLIKGINSVFWKNVKDDALALYKHMANLETMERSFMNADQLKA
                     YNPIQKWCADMWAVLWNGLKIGAQPRVVKELDFSWGTSPIQDYLRCKIMHNAGVTSSN
                     NGTLFYKGDFINSDPFSSDFSNIDTNTASYKYVEAIQYAKESRSSVI"
     gene            complement(269751..272129)
                     /gene="gp394"
     CDS             complement(269751..272129)
                     /gene="gp394"
                     /codon_start=1
                     /transl_table=11
                     /product="hypothetical protein"
                     /translation="MNGIKYKDSSLDTTNLIDYSTWTVGQSSATGFSRIGYEYENLIV
                     SDFCPHGEIGPIWQAFNTDIDSNADGGWNISPSIDIDNSKTYRFSVWWKNVANATENA
                     DGRFYHGVYGYNSSGASVGVYNRSNGAVNTNAYFYYPYVRELEEGTWYLTVGHIFPAG
                     SGTGSRHEDSGLYTKYGGKNESVSTLDFTWHEDGSKVTYRSYFFYSNNPSAIVQFAYP
                     RIEVVDGTEPTINQLLNGFGGYPVAGATQDGNFYVKTSGDMGPSEKTHYWSMIPVSGT
                     QYALYGFDESVNKPRITVDLDSQSFITRINNLTEESITTISEAISWVDSNSKAHVDFI
                     QTVDTDIYIDPTNVSAGRDGSVSNPYNSFTESGFSSGNVYRLKAGTEITLSSELNYSG
                     HTATFVGRYGTGADPKIKSTVSGTCAVRFAGSTLCVLDHVEGYTDLTNSLVTFIQMGT
                     GTQFDGGTGNIISNCFIHHVKQGSVDGGMGIRGGGTTLSVINTRIEDCGSDGMYVRDV
                     PGILVDGCDIYRINQNYAGAAVGFNNLGSGASGDGIQLDGTWNGFIIRNTTIDRSDAY
                     TGNKFNLICNSAVGLNTNSSGLIEGCTFISNSVIAWAIYLEQGDGIEVRKCRFNGPTG
                     GIRISNTTGQTFTNKNSFIHHNIFVNCSSGVGVAYGGTTPDTRNTRVYNNVFYKCNYH
                     TWIDRTFIDSRNNIHLRDGDSGVAIYNYGSGLWTIMNNCYGDAATAGTPGTGTNPQIG
                     NPGFVDAANGDFHLQSTSICRNAGIDVNIDEDFDGVAIPQETYPAIGAYEYI"
     gene            complement(272141..272230)
                     /gene="gp395"
     CDS             complement(272141..272230)
                     /gene="gp395"
                     /codon_start=1
                     /transl_table=11
                     /product="hypothetical protein"
                     /translation="MLKLFINRAADIKQNTVSSEFFIDKNKYS"
     gene            272250..273152
                     /gene="gp396"
     CDS             272250..273152
                     /gene="gp396"
                     /codon_start=1
                     /transl_table=11
                     /product="hypothetical protein"
                     /translation="MSHKLQIKQVDLSKVIKDNSKTRFLVIDADGTVYWSDNVGGTVT
                     YTNTDPVPTTLGGITAGSTFTNASMDQMWTMLLYPYQVPAFTSFSISGPSVLEVGETL
                     PAMLTFTWNSSNDPNVSPNSITITDITGGSTIILNSQPSDGIAVPYTYESPVVRTSTG
                     SYTWQIKGLNTNGGSYINNESKSWYWRVFWGTSSSTALPDETFVKALLNDPIKSSRVG
                     TYTFAANDYKYLVIPNEYGVPTSITYNGLPFALADSTDGYNNGSGSITYTTVSITNAY
                     GETETYNVFRSKNPIVGIVSMIVS"
     gene            complement(273235..273363)
                     /gene="gp397"
     CDS             complement(273235..273363)
                     /gene="gp397"
                     /codon_start=1
                     /transl_table=11
                     /product="hypothetical protein"
                     /translation="MPLIPTPTTIPNLLRSGGIANISATLETFRKPSRPYIGSVTA"
     gene            complement(273376..273513)
                     /gene="gp398"
     CDS             complement(273376..273513)
                     /gene="gp398"
                     /codon_start=1
                     /transl_table=11
                     /product="hypothetical protein"
                     /translation="MPEEPLDPDVPEEPDEPEEPVPPPLLNIAQSEINVAGVPGSFIR
                     L"
     gene            273522..275666
                     /gene="gp399"
     CDS             273522..275666
                     /gene="gp399"
                     /codon_start=1
                     /transl_table=11
                     /product="hypothetical protein"
                     /translation="MMVVQDLVVRLASQAPVARAERLVLLEPQANRVHLAQAERLVLQ
                     ELLDNLVHQAQVELLDNLVQVVHLERLANLVHLAQAERPVLLELLDNLVQVAQADHQE
                     PQANRVHLAQVERPVLRELQANLVQVVPQVLQELQDNLAQVVHLERLANLVHQVQVEL
                     QVLQDLLENLVLQAQVERPVLQEPQVTQELLVLQAQVERPVLQEPQVTQELLVLQDLL
                     ENLVLQAQVERPVLQELQDNLVHQAQVELLVLQEPQVTQELLVLQELQALLDQVALQV
                     HLEPQAQVELQGQVAHLDRLGQAELQVYRDHQGQAELLVAQVAQVFPVQAELLVRLEH
                     LALVERQVLLVQAVHRVLQEHPVQVELRVLLVQVVLQVQADRPVLLVLAEHLAQAAFL
                     VPQDHLVQADPLVLQVQADRPEHLEAQARQDQVEHLELQVPLVLLVRPELLVPLVQAD
                     HQEPQANQVHLVQVELLVRPAQVELLDNLVHQVQVELLVLQEPQVNQVHLAQVERPVL
                     RELQANLVQAELLVLQELQDNLAQVVLQELQDNLAQVVLRELQANLVHQVQVELQVLQ
                     DRADHLENQVLQELQGQVALLDRQGQAVLQEVQDQVELQEVQVLLVHQDLLVHLVQAE
                     TQEHLGHPALLDHQVCQDPAEHLVHLVQADRPEVQAHQVQVEHLALLELQDQADHLEH
                     LVHQVQAELLAAQEPLEVQVPLALLVHRDHLV"
     gene            275667..277016
                     /gene="gp400"
     CDS             275667..277016
                     /gene="gp400"
                     /codon_start=1
                     /transl_table=11
                     /product="hypothetical protein"
                     /translation="MEAQELLALVDLQELPVLLERQVLVDQAVRLAQAALLVALVLPA
                     LLDQADHLEHQDLVVLQDLQGQVEHLGQAELLVRLGQAELLVRLEHLALVELQVLLVQ
                     AELQAQVDHPVHRVLQEPPVQVVRLENLDRAVHLELQVQAVLQEPLVQVVHLAHLVLQ
                     AQAVHLVNQALVVLQAQVEHLVLLVHLALQGLLVHQVLQELLVQVEPLVRPVLQVLLV
                     QAVLQAQADHLEHLAHLAQAGQAGQAVLQVQVDQAVLQVQVEHLVLQDQAGQVGLLEH
                     RVLQVLAELRVLQVQVVPLALLVQVELLDPQVLVVHQELLVLVVHQELLDHRVHLDQV
                     ELLVRQVLLVLQVLADHLVSLALLEHLVLLVVQEHQVLVALQEALVLQALLELQDQVE
                     LLDRQEHRVLLVLLESLDRADPQEALVHLAHLAQVDPQVLQALQVSQGHPAHRVPQV"
     gene            277017..279887
                     /gene="gp401"
     CDS             277017..279887
                     /gene="gp401"
                     /codon_start=1
                     /transl_table=11
                     /product="hypothetical protein"
                     /translation="MELLDLLERPVLRGLQDQVAHQVLLELLDHQVLVVLQVLLEVQE
                     LLALVDLQELPVLLERQVQAEHQVHLAPLVHQVLVVLLAQVEHLVLPAQVVLLVNLVQ
                     AVLLVPQDHLVQAELQVQVDRPEHRDHQVAQELQVLPVLLVVQEHQVLQVLPVLQAQA
                     DLQEHQVLQVQVVHLVNQAHLVLPVLQVLQAQADLQEHQVLQVQVVHLVNQAHLVLPV
                     LQVLQAQADLQELQVRPAQVVRQVAQAPQVLLELQVRPVQVDQAELRVLAELLVLVVH
                     QELLVLVVHQELLVLLALLVQVDLLVLLALLVQVELLDPQVLVVLLAQVAQVEHLVNR
                     GHLDLQDRQAHLELLVQVDLLVLQDQAVLQVRAVHQVQVELQAVQEHQDQVDLLELLV
                     QAELQDLLVHQVVQGLLEHQAQVEHLVHQVHRVHPAHLAQVEHLVLLAQVVLLVNLVQ
                     VDRPVQAEHQVVQDRQGLLVLLELQALQVQAEHLVLQAQAALLVARVLQVLVELLVLQ
                     VLVELLVLQVQVDHLVLLENLGQVDLPVHPDPLVLVELLVHRALQGLLVHQVLQELLV
                     QAVHPDPLVLVDHQELPVRQDQVEHLVLQENRAAQVRLVLLDQVVHPVPQGQAEVQVQ
                     AVLPVRVEHQVLQAHRVRQVLVGPLALREALVLRVQVVLQVHLELLGQAEVQEPVVLL
                     VRVVHLANLAVLVLLVHQDHRDLLAVQVHPAHRGQAVLLVLADLLEHLVAQGQVVLQV
                     LLVVQAHQAHPEALELLVPQDRVENLDHLDLPGQVELQDLLALQVHPALLALLEALAL
                     QVLLEHQVRLENLVLQAQVVLLEHQVRLAHQAQVEPLALLEALVLQALQEAQVHQEQV
                     EHQGLLDQVVHQVHLVPQDQAVVQDLLESLDRADPQEAQVLLEHQVRLVHQVQVDPLD
                     LLESLDRAEPLVLVDPLVLLVKLETLVRLEHRVLLEPVAYLE"
     gene            279888..280091
                     /gene="gp402"
     CDS             279888..280091
                     /gene="gp402"
                     /codon_start=1
                     /transl_table=11
                     /product="hypothetical protein"
                     /translation="MVHLVQAEVQEHQVLVGHQVLPEKPEQQVHQELQALLEHQVKTV
                     ILILRQIQTFITILLLIHYTFQI"
     gene            complement(280062..280295)
                     /gene="gp403"
     CDS             complement(280062..280295)
                     /gene="gp403"
                     /codon_start=1
                     /transl_table=11
                     /product="hypothetical protein"
                     /translation="MFFPPDYLMFQRFQICRLFHRYQTYQTYQMNPIHLFWFLFARLL
                     LLLILDQMFRLMVFQFHRNLCYSVLNLERIVYQ"
     gene            280283..280600
                     /gene="gp404"
     CDS             280283..280600
                     /gene="gp404"
                     /codon_start=1
                     /transl_table=11
                     /product="hypothetical protein"
                     /translation="MERTFTWVIVNPAAGTVLGPRLNASFTPSRCDTFVNSNTSVTFR
                     VLYGTTPATFTNTSVQPTTATTSPGTGTVNASPISAGNWLVVNITATSGTAGQLVITL
                     AGT"
     gene            280626..281369
                     /gene="gp405"
     CDS             280626..281369
                     /gene="gp405"
                     /codon_start=1
                     /transl_table=11
                     /product="hypothetical protein"
                     /translation="MGAFAVTLTTPGTSTYILPFGCTFKSIHCFGGGGRGGTVVYPTG
                     ARGGGGGGGAYAKPSSLTTYNNQMWGATLTAVVGAGGNAINVDGQASYVTLKLASTAG
                     GGSEIELARAGGGTGVSNNSSSGGSGGKVVTGTGYAGGNGASTASSYGGGGGGGAGDS
                     AVGGNGVAVTGGTGGANYGGRGGNGRNASNGAGTAGTSVGGGGGGAYRTSTGTSNGGN
                     GANGAVGIEIEWPDNIVMHIIKDEGPIGI"
     gene            281446..283791
                     /gene="gp406"
     CDS             281446..283791
                     /gene="gp406"
                     /codon_start=1
                     /transl_table=11
                     /product="glycosyltransferase"
                     /translation="MFDYKIRVSTSLIGSTGYNNHAQSFIREFSKFVPLEIRNFTVSD
                     NWQGYSDEPHNSETYVDEKFKMLLTEQTLWNSNHHLVDYPIYKKYPNPGKPIINLVLA
                     ETGHHYFYRDYSGYTIAYNVWESTLQPDHFFKRLLEFDEMWVPSEWQKECTIKQGYPA
                     EKIFVIPEGVDVDTFFPEKTEHQLTSDPNRFTFGLFGRWDYRKSTKEIIETFLKTFDK
                     DEPVDLIVSIDNAFPKDGMNSTEERLDRNNLLDNRIKILHFPDREDYVKLIKSINVFV
                     SCSRSEGWNLPLIEAMSCGTPSIYSNCSAQLEFAKGRGLPVKIIGEKAAQDSSYNHYN
                     EAVGNYYEPDFEDLGKVMRGAYENYKIHKSRALEEAKEIHQLFNWKRVARLAADHMES
                     RKEHISNVLKNEKNFLKINYHFVNGANVDIVGGDPSEYLVEFTDQKNGSVVHSSTIKN
                     NMWTKAYRQYFVDWNVRVKNNKTDEIVLDESLNLNGKRVYISLDSSSMGDTLAWFPPI
                     EEFRKRHNCELLCSTYHNEWFAKTYPHIKFITPGTQVNDIYAMYKIGWFYKETPEDGT
                     ISIDLNLHPSDPKFQPMQKTAFDILGLPYKETLPLLDLPKNVKKKKKVAIAIHATCQA
                     KYWNKAKGWQSVVDWCNENGYEVVLLSKEDSGFMGNLHPTGIRKLPAGSIDKVILELM
                     ESEAFVGIGSGLSWLSWAVGTPTVIVSGFSKAYTETTINTFRVTTPAGKCTGCFNRER
                     LDPGDWSWCPDHKFTERQYECTRSITPEMVISELKKALKLG"
     gene            283800..284414
                     /gene="gp407"
     CDS             283800..284414
                     /gene="gp407"
                     /codon_start=1
                     /transl_table=11
                     /product="hypothetical protein"
                     /translation="MILNARQNGFLVNLPQDFFSKEIDKKYENYYKNLLVPYRSVSDF
                     MASTIQAIDIPGFNSTLPSQLEMLGKKRESQSAVPIAEQFTRDLKISFKLTDGWLSYW
                     IFLDNMLNYLEFSNVAENNTQTSLGRAFSAQPIPNANHPFFHPIRLTILNNEGYAIVS
                     ILFNRPMITGLTNFQLSYASVKSEFRTFTVTFKYYNFELEPEFN"
     gene            complement(284411..285175)
                     /gene="gp408"
     CDS             complement(284411..285175)
                     /gene="gp408"
                     /codon_start=1
                     /transl_table=11
                     /product="hypothetical protein"
                     /translation="MKTLNTDNIFLRNLTISLLDLLNSVMTITIARNDANETYVVPFM
                     YNFGTDEGFLKDFYIGLPDNCRIPVSEGTYDVIPRGIVTLSSFQIKNADITNRFIRGQ
                     YTDSEKNVKGENVLTGYSAQLYSLPMAVTFDIKVITASINQAFKVAETLLDLTYSNRV
                     VYFKYKGIRIPAQFHFSENEKIDKKYSFTYADNNKLTMMTTVEVETYFPSFESSSKRR
                     SSNIMERIQLGFLDQDENPIDNSWIDQNDLPSDSEN"
     gene            285215..285337
                     /gene="gp409"
     CDS             285215..285337
                     /gene="gp409"
                     /codon_start=1
                     /transl_table=11
                     /product="hypothetical protein"
                     /translation="MNSFRFLAWKRRDSNSRPPNNERSSHSHAWTVFINRQIFG"
     gene            285337..285570
                     /gene="gp410"
     CDS             285337..285570
                     /gene="gp410"
                     /codon_start=1
                     /transl_table=11
                     /product="hypothetical protein"
                     /translation="MVFWTETYSHTSANLPLESILMGIGSLLKVPRGFVGGTTNLFSR
                     IRTFGRMELGKCGPMIKQPVLGSQPGLQQRRRR"
     gene            285605..285694
                     /gene="gp411"
     CDS             285605..285694
                     /gene="gp411"
                     /codon_start=1
                     /transl_table=11
                     /product="hypothetical protein"
                     /translation="MIRVNELGSSSACKLNPLIHVNSLSLPLV"
     gene            285789..287474
                     /gene="gp412"
     CDS             285789..287474
                     /gene="gp412"
                     /codon_start=1
                     /transl_table=11
                     /product="baseplate wedge subunit"
                     /translation="MANITSQNTSLRLFTSLKIRISDILGETITYLQETFKQSRSVFT
                     ASSPFGQLLIVFENLSQLIFYYIEDSITELNIYEASRPTSIYSLSSLAGHNPSRAIGA
                     TAQIRLLRKPGIIPTSNKAILNNLFRLTCANNGLTYVMELPQDEVRLNLTGSESIAVF
                     SLRQGQIESQTVTAKGKPLDSFSIGYPNNYYIDQFMVNVYVNGEQWTKYDSLLDIPRN
                     AKGFFTKTGITNGLDIYFGNGSFGKIPNVGSEIIVEYLVSEGANGNVRVDDARQVQFT
                     FAENAFSPIGEELNLNEYFDIATISPPSFGVDPEDIELTRLIAPKQSKNFALVNPDNY
                     EVLLHKMQMFSTVRVFLNEIDSRMINLFLIPDVTQLFRTSADYFKLSLDRFVLTPFQK
                     SELLKYIEKSGTKLVSTDIALLDPVLTKYVLNISVIGFDDVETDVIKTDIIDAIGNYF
                     IKLSRNDRVPKSDLITVVESVNGVDSVSISIVSELNELAFISNPNRDSNDTVGLDEFN
                     DIVMKIDEFPVIRGGWTDRYGNVYAEGISDTTLGAVNIEIKAQKASRKKLTLL"
     gene            287471..287716
                     /gene="gp413"
     CDS             287471..287716
                     /gene="gp413"
                     /codon_start=1
                     /transl_table=11
                     /product="hypothetical protein"
                     /translation="MIRNSIYWTIYNRKDRRLHLGFMYKGNVLRKTLSNQMFAASPTL
                     TNFLAYLESYVYEHIEAVKQIKIFANPALDKNENRIN"
     gene            287716..288453
                     /gene="gp414"
     CDS             287716..288453
                     /gene="gp414"
                     /codon_start=1
                     /transl_table=11
                     /product="hypothetical protein"
                     /translation="MSSAPVFNKEKKAQIRGELEDLLRGYSPSSANPEDDVLDNQLSE
                     IAVAPPLDFEKMNREFEKQAKDITNSMLKFYVDLGVLDKHDYVKQKQTLDNSSIQNIF
                     FQLKTLRMAIEKIAEEINQGNTHPRLFEVFGQLQDKLTTVIKTQANYVLFLEDTYKKI
                     SQDVTQKGVQSDSITPLLNKPNEYYITAGTKNIMRDMSAEEVTDIDKADLYLTDPEKK
                     SQVMEAAGVSPSFVEDEVADLSDDVNSL"
BASE COUNT    89725 a  58845 c  62104 g  77781 t
ORIGIN      
        1 atgaaagact ttttaaacaa taccggaggt tcgtcaagaa ttaaattatc cggtttagac
       61 caagagaatt tggcaatatg gacaaccact agggttgaac aattgctaaa ggacgttgaa
      121 gatggtgtga tcgacatcaa aactatcaaa aattcgccgt tcaaagataa tgaccctgtt
      181 tggaagaagg caaatttaat atttgagtac acgccagaag aggtcgaaga aatacgaaag
      241 tgcaagaacg atatccttta ttttgcgaat cattacgcgc aaacgatgac ggacgatgga
      301 attcaacaga taacgcttcg cgattatcaa gaagaaattt tactgtcatt taaggaaaat
      361 cgaatgaata ttctgaatgc atctcgccag ataggaaagt ctgtcatggc tgctattttt
      421 atagcatggt tcctcatatt caatactgaa aagaacgttc taaccgttgc aaacattgct
      481 actaccacta aagaagtcat ggacaagatc aagtctatct tggaacactt accgttcttt
      541 atgaaacctg gttgcgtctc aaataacgtc atgtcgatga agtttgataa tggctgcagg
      601 ttgatcggcc gtactacaac taagaatacc ggtatcggtt ttaccgttca ccttctgtac
      661 atcgatgagt tcgctcacat caacccatcg tacttgaact ttttctaccg tgcaatctat
      721 ccgaccattt cagcatctac gtcaaagtca aagatcatca tcacttccac accaaacggc
      781 atgaacaaat tttacgaaat ttacatggac gcgttggccg gtaaaaatca gtacacaccg
      841 cttagggtgg actggtggca agtaccaggc agagacgatg cttggaagaa gtacacaatt
      901 gccgacttgg ggtcagaaga ggatttcaac caggaatatg gcttgcaatt cttttcttct
      961 gatgttcttc tacttccgtc taagacactt aaacggatct ttaacctcag gattgaatac
     1021 cgtgtcccag aatgggctca aaatccagac gttattgatc tattagatgg attaaagttt
     1081 cacccaaata tggcgaaaat gacagtagat gatattcgga acgaccgaaa ctattatatc
     1141 ttttctgtgg acacagcaga cggcctaaat cgtgactatt ctatcgttaa catttttaag
     1201 ttcgttgcac tgccgattaa gatgctagaa tcggtgaaag acttcataaa ggtggaaact
     1261 gacacgtttg cagttgttca agtcggaacc tttaggacta acactaagga cataaaccag
     1321 tactgtaact cgttagaaca cctactgttt aacgttttta atccagaaaa ggtacgactt
     1381 ttggtagaat tgaaccataa gggagaatac ataatggaca agattaccaa gaatgagaat
     1441 tactgggacg ggatggtaat tttttcaaaa cactcggagg ctgcgcagaa ctggaagcct
     1501 ggccttaagt taactgtgcc gaacaagata aagtactgcg agcggttcaa gtacctaact
     1561 gcaataaaca aaattctgcc caacgaattt cgaaccgttc acgaacttgg gtccttcggc
     1621 cgaactaaga atggtacgta tcgaagtcag agcggaaatg acgatcttgc catgacttgc
     1681 gtgaacttag cagcattctt cgaatcaccg aatttctggg aaatcgcgaa cgaagagata
     1741 gatagattaa acgcagacta ccttgcagaa gttcacgaga aatacctaaa ggacatttat
     1801 ttcgacaaga gatcttcata cgactattca tcgttaaatg aactaaacac aagcggcgta
     1861 gccagaagtt caggtataca ccaagtagca acggaagatt acgtaaattc ctatcgtgaa
     1921 acaatgaaga agttttacgg cggagaccaa aatgaactgc aagagtataa agaattactt
     1981 gaaaaataca gatcacagta aaattatgaa aaggtccgac gaattagcaa attacgaaag
     2041 aaacaagcgt cagatcttcg atagactttt gtcagaaatt gaggttgcaa acagcctgaa
     2101 acgttcacag atttacgtta aaaacataaa aattttagaa gaagaagttg atgtaatagc
     2161 aaaacgagaa gaatggccag taattttaca aaaagctatg acgttttttg aaaacttgga
     2221 agattacgaa atgtgtcaaa agtgtatgaa ccttcagaac tcactgaaaa caaagacgaa
     2281 aaagaaaaaa tcggatggcg aaaaaagaac caaagaacca actaactact aagacaaaag
     2341 aacttgaatt taccgagaat gccttgcagc cggtaaaatt aaaatcctcc cagagcaagt
     2401 acatacgtac gatcttcgat aacgagataa cattatgtta tgggccagct ggtactagca
     2461 aaacttttac tgcgtgctta gcggctttac gattgtactt agacggaaag ataaaaaaga
     2521 tcatactgtc taagccgatc caagaatctg gcgaaaagct aggatacctc ccgggtgatg
     2581 ttaacgaaaa aacagatccc tacatggaaa gttatcgaac caatttggta aaattgctta
     2641 aagaaccgcg tttattaacg tggcttgaga cgactggtgt tattgaattt cggcctcttg
     2701 cctttatgcg aggtgcaacg tttgacgatt gcttaatgat tctagacgaa tcgcagaatg
     2761 caaacttcaa gcagttgatg ttatttgtta cgcgattagg caaaggatcg aaagctttga
     2821 tctgcggcga tgttagtcag tccgatatcg ctaaagatca agtcgcgctt ccagaattca
     2881 ttaagcttat ggacggtgtg ccaggtttag caattcaccg atttaaggag gaagatgtta
     2941 tgcgaaatca aattctaatt cagataatta agcgctacga aaaatggaaa gatgaaaacg
     3001 aaaatcacca gtttcttaag taaaaaagcc gaaaaaaacc aatgaacctt tatgaactct
     3061 tacgatgcaa tcaacaagca actcaacgac gagatgcagc aactcgctga aaaaataaat
     3121 ggtggaaact acacagagaa tgaccgaaat cgattagcaa caatcatgta cccaaaatta
     3181 aagtacttca tttggaagtt ctttaacgat caaacggaaa cagaagaagt ccttcacaac
     3241 acgcttttca aaatattcaa gggcttagaa tcataccggg atgattttag atttactact
     3301 tggatataca caattgccaa gaacgaagct ctcctacata aacacaaaat cacaaatcaa
     3361 gtaacagtta ggctggaaaa tctagctaag caaccaattt tggaagatac tgctactttc
     3421 aatcgtgata gagaagacta ccttaacgat cttttcaaca tgactaaagc tgaaatgctg
     3481 tgtcttccgg agtgtatcga aaaggaaatc ctcatcgata aagagatcaa cttaatgaaa
     3541 ggtaatgaca ttgctgagaa gtaccagatg aatctcaaca cggttaaaac caagatcaga
     3601 aaagcaaaga agatgcttcg agatcgagtt ctagaaaaca atcctcacat gagggaacac
     3661 ataaacgaat acatttgatt atgagaatcg cagacgcatt tcacccaaaa atgtttcgag
     3721 acacgctgat aatggtgttt agaaactttt cgaactggat attctaccgt aagcaaataa
     3781 agaggttaga gatggacggt tcgttagcac aaaacggcat gagactcgat aagcgatacc
     3841 gggcttacta cgttttaaac cttgaacctg agcttcttat aatgggagag gaaactcttg
     3901 acttggaaaa aagtcgagtt tacgaatcct taggtaagaa aaaaccgcta ttcgaaaaag
     3961 ctgggttagg cgaattgata gagggtaaaa ccgaacgaat aaaaaatgag ttgtactacg
     4021 cctacttgat acagattaag tatcggccaa ttgctactgt gtggaacgtt atttacgtac
     4081 tcctgtggtt aggggcacta ggtgctatat catattttct ggtatcaggt gctatgcaat
     4141 atgagtctat catcagttgg ctcaacggcg taatgacttc gaaataaata ataaaaattt
     4201 cagcgttatg acagaatttg atttcttgaa aaaacatagc ttgaaattcg ttggtgttgg
     4261 tttctttttc ttaattatga tatttttgtc gacttgcgga actagccgaa aggtaaaaat
     4321 catagcaaag gacgtaaaaa aagtcataga agtacaaaag acgaatccga ctactgacga
     4381 tcttcaaaaa atgctaaaaa tagaaggtct aaaatcggaa cttcgaatga ttcaagcaac
     4441 cgaccgcaag atatttgacg taaatcggca aaatgcgata gaagaagagc taaaaaaact
     4501 cgaatcttct aaatgaaacg aacgactgtg cactacttcg ttattagtgc atttactatc
     4561 ctgtatgcga tcacttcact aatctcaacc gttcacgtgg ttgatttttt taagctaact
     4621 aatccagact ggttagctat tagcttggct attgctttcg aagtaggagc agctgcgtcc
     4681 ctagcttcaa tcatcgcatt ggacaaaatg aacaaattca tagtgtggat gctgttcata
     4741 attctaacgc ttatgcaagc gatgggcaat acttattatg cgtacgttca tgctgctaaa
     4801 tttcaaagtt ggatagaact ttttggcctc atcgaggaag acataattta tcaaaaacga
     4861 attcttagtt tgttgagcgg cggtattttg ccgattgttg cattagggta cataaaagct
     4921 ttgatcgatt acattcgacc ttcagattct gaaacaaccg aacctgtatc aattccagta
     4981 agcatacctg ataaaaccga aattgctgaa cctgtaagtt tgcctgaacc caattctatg
     5041 aagaatgagg aacttactac cagcacgtca actgagccaa ttaccaccaa acctgccgaa
     5101 actactacaa cgacagttct tcaaccaact actaacccgc caactactac aaaaaagtca
     5161 gaagtaaata atatagagcc aagtcatcac gaagaaatgt cgattgacga taagttggct
     5221 agaggaaaaa atgttgatta ttcaagcaac cttaaaaaac ctcacgaccc gtaaaatagt
     5281 caaatataat gccatacacc cagtacaatg atgatccgat ccaaaaaaga gttagcgcag
     5341 cgtttgcaaa cctgtgcgct tcctctaact ccggaaagaa aatgctacga gcatttgacc
     5401 aaacattaag cgtgttcaat ggctcgacta tcgatgctgc tttttcatta gctagtttat
     5461 catatccagt cgataatcaa aattctataa attttgaagt gtgcgcaggg gaaacactag
     5521 ttctcttcga taatcgattg gaacagatag tacctattcc gcaacctgca aatactgaat
     5581 taaattatcc gttaggtcaa gcaactgaat acattgagcc tattggaact accggtcctt
     5641 ccagtttacc agcatattat ttgttaaatg gcgaaaagaa ctatgctcgc ggaattttgc
     5701 tgtatatcgc ttattctact gtaactaagg gtggagccga tcttttaccg gaagacgcta
     5761 aatgccaact tcacgtgtgg accgggataa gcgatcctga aacagacccg cctctagtgt
     5821 ttccattgta taatttttac tgtcatttag gaaatccatt gactagcgat gctgccgctc
     5881 taataaatag aatagacata gtcaatacca gtccagaaga tgaaggcggt agaggttaca
     5941 gcttcacagt taacggattg attttgtaca ccaagagcaa cactagcatt agcgattgcg
     6001 cttgctaaaa acacaacgaa tgatgatacc tgtagctaaa tttttacaga aacatagcaa
     6061 tgatgcaacc atctacacgc cagcgtttac cgatactaat ccaagcgggg caattgtaaa
     6121 cggtgggcta cctggatcga tcggtagtta ttcgcctgca tggtttggcg ttcacaacgc
     6181 tggcgcagct actcaagatg ttatagtttg gacagtcgca caaggtacag aaggtactgg
     6241 tgtgaccgtt aaaattccag cgggtggtac gttctatgca cagatagcta agttaacagc
     6301 agcagttgat ggaactatca ttctgctagg tgcttcaaat ttaccaacaa tggtctaatg
     6361 ataccaataa tgtcgttcgg tcaaaggcaa caagccatgc aaggtcttcc gtttttcggc
     6421 agatccgatt ttaattttgc agcggcaaaa tctccgtatt cgcctggcat aacgataaag
     6481 attctgccac tctctgatct atctagggtt gccccagtca acatcgattc gtttgagaat
     6541 ggaattaatc aactgaacca acgtttcaaa aaggggtcga gaataagtgg aattcaagta
     6601 aattcacacg tcatagataa aaagaaaaat ccaaacgttg taattggaaa attcgaaaca
     6661 ctaaaggttg ataggcagac caaaactatc cgagccttca tacgggatcc caaatcttta
     6721 aaattagttg aagtttatcc agaaacttta actcgtctca cagaatcaaa gagcgaaggc
     6781 cgagcaaaaa ctttcctaga gtacctcata taaaattcga tagataatat agtaaaaaaa
     6841 atcgaatttt tatggttgat caagcagatc tgcttgaaga aggtagcgct tttttggaaa
     6901 agcaggattc catttatggc aaaaacaagg atacggccga atcaccgaca aaaccaccag
     6961 ctagcacagt agctccgaat ttgggcaaag ccgttgccca gactaatgat tcaacaattt
     7021 ccggcgcaaa cgattcacac tggaaagttg tgcctttaac taatttgcct tcgcggggtc
     7081 tattttatcc agaagggacc gaaataactg taaaagctgc atctgtcagc gaagttaggc
     7141 agtggtcaac gatggatgaa aatgatcgtt taaacattga cgatactctt aattttataa
     7201 ttgaacgctg cgccaggata cgaaagcctg gtgcaaaaac ttggatgact tggcgagata
     7261 tttctgaatt ggacaggctt gctttgatct tcataattca cgaaattacg tttactggaa
     7321 atcaaaattc gctcagcgtt aaattcactt gtccaggtcc ttgtgttgac gagcgcccgt
     7381 ggagcgacat ggtaagaatt tacagtccga tgctttcgtt tatcgacttg ccggaagaca
     7441 tcatgcaatt ctatcgaccg gagtataagt gcttcgtaat cgaatctgct aaactgcaag
     7501 aaacgtttta cctttacatg ccgacgatcg gagcaatcga aaaattgcga gctagaatcg
     7561 caaacgcaaa aaacgatggt gtttcgatag acaaagcgtt cattaaaatt gcgccgtact
     7621 tgattcagga ctggcagtct ttcacgcaag aagcgtatta taatttgtcc agagaaaact
     7681 tttcctggaa cataaataaa tttacttttg ttacgaaatt cgttgatctg ttggaacaag
     7741 ctagaaggtc gatggtttca actaaatgtc caaagtgtgg aaatactgtg tcaacacctc
     7801 ttttttcaaa gtccggcttc acgatcaaag atcttttctt tatttcaggc ggacttaacc
     7861 aacttatttg agattaaccg gattttatca gtgaagctta atcaatcgtt tgacacctta
     7921 tacgctctac cgtactacga atacttgtac tacttaaacc ttctaataga agaaactggt
     7981 tctaaaatta gcgaaaacat cgaattagaa acaggcggtt cgactgaata agtcgaacct
     8041 tttttatttt gaaataaata acaaaaagaa cgattcacgt ggaagaagat aagaatctag
     8101 agcaacttaa cgaaaacttg ccaactgacg agattaacgt tacgcctagc aaaatagcag
     8161 aagatgcagt atctgctgag aaaatcgaac cgactgatac taaaccgtct gacgtcatca
     8221 aagagatagt cgaagtagca tctcctggtg aagatgatca agtaactgtc gaaacaggag
     8281 attcgtcgac tagaagcaac atagattacg taaaaactga gctggaaaag aaagaatcag
     8341 cagcaccgac aataaacgta aacgtagatt ttccggaaaa gagccaacct gcacaagcta
     8401 acgaaactac gaacgtgact aacgtgaacg tcacaaacgt ttataaatct gacgaagacg
     8461 gaagtacgaa ggatcagtct tcacaaacta aatcgacaga aacgactcca agctcagtca
     8521 gcactgatca agctaaccta aaagagtcga ctgcctcagt cgatcgtatt gcggtagtag
     8581 aaacgccgcc tatcgcttcg cataaggtag tcgatagctt aatcaattct actgagcaga
     8641 ttgaaaagtc aatcgaaaaa aatcaatcct ctttagagaa agagtcaaca gctagcaata
     8701 ctatcttatc tcaactggaa aaaattcaga cttctactga aactaaaaac ctagaagttc
     8761 aaactactct agtcgacgca atcgataagc ttgcagaaaa agaaaatgta cagacgaagg
     8821 accttgacca agtaaaggtt caaacctctg aactttcgca agctgtccta aattcggtgt
     8881 tgttagataa agaagctgat actgatcatg gaaaacctgc gcctgtaatt tctcaagcca
     8941 acgatactaa gcttgatgca ctgtctgcac cgtctgcagc tatgctgaat tttgtaaaat
     9001 cttatgaaga aagcacaaaa gaagttagca atttaataaa ccagaatttt tacgaaacga
     9061 taaattctgc gttgtctgag caatcttcct ttaactatcc agtcgaaata cctgtcccta
     9121 caactgggtt aactggcgat ataattactc ttactagtgg atacaactct ggttttaacg
     9181 acattctcca agcagttgaa aataatcaga gccaaactaa aaatgtagaa gaaccaaaag
     9241 aggcaatttt aggaattcaa aaaatgctag ttcctgaaat tgaaaaagtt gataactcta
     9301 atggtgagtc agagttagac gatcttatat ggtctcctcc tgctacgcaa gctctgccaa
     9361 ctgacgtaag agttgaaaat aacgagaaaa aaataaagcc agctttagtt aaggacatac
     9421 tcgctactcc agaaactaag aaacttcaag agttatcgtc ggtgatggaa caagttaggt
     9481 cgcagataga atctctcaac gagactcaag taacgaataa ccagacaata agcacaatcg
     9541 caaacacagt aaacactaca aattcatcag aagttcaaaa attagtatct cgtgaatccg
     9601 aatcgcctat tacagtaaaa aaagaagaac cagaaaaatc tagttcgcaa agtaattcca
     9661 tgagcgaata ttacttgcac gcaatatacg atgcactagt tagtcatgga ataaaattaa
     9721 gatcgtacta atgagcgaga ttgaccaata tttaccacaa atcaaaaacc tagtagatcg
     9781 ttattctgag atagacaaac taactcaatc tttgatagaa agagtaaatt tgctaaattt
     9841 ggaaaaacaa cagatcgaat tgaagcttgc tgaaactaag gaagatgaaa gaaaactaat
     9901 agatactata aagaatgaca ctggcaaaga tctcgacctt tacgaagttt tcaagaaagt
     9961 aattaacact taaaaatcaa aaacatgaac gctttacaat tgttcaacaa gtactttaaa
    10021 atcgttgcac tcggtgcaat cgttgtgtta ggcttactct tcgctagatc actcagccga
    10081 aatgctgatc tgtcgagaga aaatgcaaaa ttaaaacaat ctgagtcaat tctttcaaat
    10141 aacttaattg cagctaacga ttctatggaa ttttggaagg ataagtacgg aaatagctta
    10201 tctgagatta agattctgac tgggactaat gcaatgttgg aaaaagagta cgcagatatt
    10261 cacaataaat atttgagtct tttgggaaaa gatgcaaaaa atcaagaaat gatagcgtac
    10321 ttgcaaacac agatcttgtt aaaagattct atcatatctg aattgactgc taaccagggt
    10381 tcaggtagct acattttaaa cgattcaact cttgcgatca atgagggaaa ggtttacgat
    10441 tctaataact actacaacgt aaatggaaaa ataatcactc ggatcgaaaa caatgctatt
    10501 aaagctggca cgatcaattt ggttacaacc gttgggctgg gtgtagagtt tggaataagt
    10561 cgagataaga aaactggaat tgctagtgtc acatctaaga cagcttttcc agcaaagata
    10621 agtatgtctg gaatcaccag catagaaagc gaattgaaca aaaaaccgtc gtcgtacgtc
    10681 ggtttaggtt ttgtcgttgg gtacggtgcg acgctggaaa aacaaccact attaaaaccg
    10741 tacataggtt tagccgctta cgtttcgcct aggtggctaa ctattaaaat acgaaacaga
    10801 tgaaatgaat tcaagttttg caagtctttc gagctattgc ctattagagt ttagggctac
    10861 tccactcagc gatttaactc cgccgatgct gagcactgag tactatttag ttgacaataa
    10921 aaacgtcgac acttatcaga tttacaatag cgacggagac gctgacttga ctaataactc
    10981 aagaaacctt agtgctgtat cggtaggagg ttctaaagtt atttacgtag acactactct
    11041 agttccgatt tacactcact acgatcctaa catcacagaa accgcattaa acccaaccct
    11101 aagccaaaat ttggtaatgg atactctgcg ttttcacttt gcttctggct ttaactttac
    11161 ggaagttgaa aacgttctag ttggagcacg ctacaagatg aataatctca agcaggttca
    11221 gattgcaact gttctgttgg atgcagcgac tgcccagcag atctttaagt ataacacacg
    11281 accgctattc attgctaata cgatatacga taagtacatc gacattaaga taccggctgc
    11341 tccgtggttg aataaggact ttgacgaatt tggagaagca tcgtttgctc atgcgataac
    11401 aaacggtgtc ggtttcataa aaaattctcc aactaccgta tttttagctg aggcaaactg
    11461 ggaagaatac aatgcgccta acaatgttac gtacgatcgg tacaagcttg taaattatta
    11521 cgagggctca gtttctcagg taaacgagtt tgacgcgtta gggtgcgtga tcgaagaagc
    11581 aacagacgga gattacataa agtttcacgc tacttgggga ggaagttttc cagattctct
    11641 gattgcatcg ttgaacgacc gcggtgcaaa caacaattgg atattttctc accaactgca
    11701 agtttacgaa cagataggag ctgacttgta cccaactggt aatgctataa tctatcaaga
    11761 agataggttt gacgagatcc tgacatatcg accgattttg aaagaagcag gctatgcagt
    11821 ttcaatgtca atcgattaca cgcttaggct aataaacact cttactggcg aacaggtcat
    11881 aaagacagct gctttaactg tgataaatcc aaacaagtac ggtaaaactt tagcaaagat
    11941 aactttgcca gaagggccgc agtctatgcg agtttacaac aaagtagttc agaaaaattt
    12001 tgaactttct aacttgtttg caccgaaatc aaccagagaa acagtcattc ctattccacc
    12061 tattccgttt gtagagacca aaactgaaaa aattactgtt agagaataca taccgataaa
    12121 acagatggac ataatgctaa gtcaaggaaa tgccttgaat agcataaaga acgaagtcga
    12181 tcaagttgtt tatggacaag gtcgattagt attaccaatc gatccggttg ataattttat
    12241 caaattcaca gcttaccaag ctaacccaac taattcaact aatcagaaaa ggttagattt
    12301 gaacaacaat tctattttta agttgaattt tggtcagact gggaaatttg tctacgaaaa
    12361 cgtcgcagat aacacgttag ctagtcctag ccgtggagaa tttgtgttta gagtgccaaa
    12421 ggatcaagct cttcagatat taggaatgcc tgacaaccaa ttttttataa cgttagtttc
    12481 aaagagtgat ggaacagaaa cgctctttta cacagggact tgggtttctt cagttaatta
    12541 tgcaagtctt ctagctcaga gaaaggatgc agaatctgca ctaactaagg acaaaaaaat
    12601 atccgaactt cgcgaacagg tgacaaaagt aactgaggaa aaggaaaatc tactaggtac
    12661 agctaacaca aacggcccag ctaagccaac tgttcagccg caagttccta aaactataaa
    12721 cgttgctgcc gcgattcctg taccggaatc gcaacaaaca atgcagagcg aagggataaa
    12781 taaatccagc atgaccacac cggttgataa ataaaaaaaa gatagctaat ttaatgaacg
    12841 gcctaataca cgaacttacg acagaactta gaaacgatcc aaaatttaag gatagtgcag
    12901 tagtgagagt tgttttagaa tcaataaaca actcagtctt actgggagta ccgtctgatc
    12961 aaattctgga atctgcactt acgaatctgg aagagttagc aaacgctacg gtaaacgaaa
    13021 accttaagga agtagtttca aaattcagaa aactggcaga aaaacctacc cagcgtttgc
    13081 aaaacatggc taaggaagct ggaatatcaa tgaagctaaa agctctaaag gaatctgcga
    13141 tcgcatctga tccaatcttt gcaaacaatc tagctaacat tgagaaattc gtacaggttg
    13201 ttcctgaatt cagaacacta ggattggtgt ttgaatcttt gaataagttc gcatacgacc
    13261 cagctgtttc aaaagtttta gaagatttga cgaaatacgt taacgaaaat cgttctaagt
    13321 tggaagttct aaatgctatt tttgaaatgc gccaggcaag ttcaatcatt tacaaagacg
    13381 caattgacat tcttgaagag tgcttgctaa ccgaaacctt aagttccgat actattaaga
    13441 tgaagatgcg agggaaggtc gaaatgccaa ttgttaatcg tttggtaaac acactcagca
    13501 tggtagaagc caaacaagct ggaaagttca acattggttt aggtaatggc gaggctaagg
    13561 tattttcagt gattgcacca ttccaaaaaa tctcggaatc atcagctatc gcactattgg
    13621 acagcggttt cgttaaatta tccgaagatg aggatccgat atcgataacg ctagaagaag
    13681 ctaaggcata cccagaattt tttgaattgt gcgaagctta cgcaactcta aattttgcac
    13741 ctagggaaaa cgaagttttc tcaagaggtc gacgcctaga agtttccttt gctataaacg
    13801 aagctggcaa cttacaatta aagataaacg gaaaagtagt tgacgattta accaaagtcg
    13861 atctgactaa aatgtttatg atggagagtg tagaggtcag atccaaattg gtcacgctct
    13921 tcaatcgctt ggactccatt gtgaatttgg aattcgcaaa gcgcttggtt aacgagagaa
    13981 tgaacaaaga ttcgtacgta tttactattg gcgaaaccca gtacgttttc gaaagacttg
    14041 gcaatactag gatcgtaaag aaaatgcaag gtttagcatt tcacaattac gtgatggaaa
    14101 atttccacta tgatgttagc gagctctatt ctatccaact tgacgaacgc gaagagctga
    14161 tgaaacatat tgacgaggaa aaaaatcaag tgaacagaga ccttgaaaag ttggagagat
    14221 cggtcaatca acttgaagaa gctcttgccg acgattcatt atcgaacgac taccgcgttc
    14281 aactgaccga tctcaaagaa tcgattcaga aaaacatagt tgctctaaag aaccactaca
    14341 tagatctcga ccagagcaaa aaaaaagctt aaatgaagct gaggatatta cactggtaaa
    14401 tcctaaaact tcaaagtatt ccgctggcca gaaagtaatt ctaaaaaacg gaacttctgc
    14461 tactattctt ggcgtagatc caatcaacaa tttgtatcag ttgatgactg ctagtaacaa
    14521 gtctacgaca gtgaagggtt cagagattga gaaattggaa aagccaaaaa ctgctgatta
    14581 ccaaccgtct ggtgttgacc cagaggatca gtcaaagctc aacataaagg acaccccatt
    14641 cgacttagac ccagaaaagt aaaattgggt atgttagctt aaatttttag ctaatgagtc
    14701 cataccaact tctgcaagaa atttactatc acaatccttg gaaatctatg gtctgttgca
    14761 tccttctaaa caggacaaaa cggcagcagg tcgatagggt gcgcgacgta ctttttcaaa
    14821 catatcgtga tgctttagag atggctgatg ccaacccagc tgacttagca aaaattttgc
    14881 aaccattagg ctttcagaac aaaagagcta acactctaat aaaattcagc gatgattggg
    14941 taagtaaaga ctgggacgat ccaaaaaatc ttcacggaat cgggcagtat gcggctgatt
    15001 cgtacgatat tttctacaat aataaccttg atctaaatcc aaaggatgga gtcttagtaa
    15061 aatacataga atggaaaaaa tctcacccag atgagtgaac ttacaaaaat aataagaaac
    15121 aaaaaatggc agatttatta cacggagaat agatcgcata aaccaatcta gttatttgac
    15181 aatattacga aagcacaatt tagtttaata tgaaagcact gtacgcgtat tttggcgagt
    15241 ttggaatgtt tgacaaagat ataccgggac attcttttta tcaaatcggc ttgctatccg
    15301 ccatatctga agaatacaaa atcgataaat ttgatgtgta caattacttg gacgaattcg
    15361 aaacatttag tagacctatc tattcaaacg atgacattgg tcatcttatg aacaagacgt
    15421 ctaacgaatt gatagatctg tatcgaatac cttataagac gacagttgct aacattgcag
    15481 atagagggcc gtacgattac cttttcttaa aagccaggtt tagaaatctt tcaaccttgt
    15541 ccaaaaagtt agaagacgct acacggtttg aggatctaat aatgacagct attcaagctg
    15601 ggtatgcgcc ttccagaata atcgttcttg acacagatct ttcgatgagc caatcctttt
    15661 ctgaaacatt ggccaacctt ggtgttgtcg ttaaaatacc gtctatcgat tttccaggaa
    15721 tagggagaac cttcttacag aattgcttaa ctatacacaa ggaaaataat gatataaaga
    15781 gtaggacaat aatttatcac ggcaatatcg atttcactaa ttacaaagaa ggtcattcga
    15841 aaaatccaat aatccaagaa ctgataaaat ctgtgaatta tcagagcatg ttcgatacgt
    15901 caaaattttt tatgactctt tgcgctaaga aaacggaaga gcttgaggct caattagaaa
    15961 atatgccaag agttcagtta attccaagaa cagatcgcgc aattatatgg aaatggttaa
    16021 aagaatcaat ggtttcgtta aacgtaagca aagatcttta cctaaaacga ggctttattc
    16081 cagcgagagt ttacgaagca gttatagctg gaaccattcc agtttcgtat tcaaaaggtc
    16141 aacacccagc catgacgttc gaaactattt cagaatttta cgaaatatgc aaatttttag
    16201 cagagtgttc tccatctgat tattataagg tactcgaagc gattgcaaaa aagctctaat
    16261 ttataaggtt cgcctataaa taatacaaat gactcatgta aatgaatcgt gtattatcag
    16321 caggcgaata tttcgcacaa gaagacccaa agctgcagga actaagagca gcacttctta
    16381 gtttgccagt ttacgagaat gtagttccgt tatctgaaaa ttcttatgcg ctagcgccga
    16441 tcgaaccgaa tcgattaatc gctcaccaat tgtacttgtt agagaaattc agcacgctaa
    16501 ccgagatcaa cgaaaacgag aacctgcttc ttcttagaaa ttattctcca attagcctat
    16561 ttgaatccgg ctcgtacgaa tctacattaa cgtacgtaaa atctatcaac gaagatcttg
    16621 tttctaagtt aaagtctatc cttggactta tgactgaagg cggttccgct ataggaattt
    16681 ttcaatttgt attggacatc attggaatga tacctgcttc ctggataggg ttacctgttg
    16741 acgtgctagc aaatgggcta aacggcataa tctatctggt cagagaaaac tacctactgg
    16801 caattttgaa ttttgtatca atggtagatt tgaccaaagt gtttgctcca cttaaactag
    16861 gaataaaacc tatagctaaa cttgctacca aattctttag ttcgttattt gttaaaggtt
    16921 ctggaaaagc tgccgcttct gcgtttgcat cggctgcagc tgcaaaaaac ccaggagtag
    16981 taaagatgct gggtcaagct ctaggtaaag tagcaaactg gctgttaact aaaggcttgc
    17041 agctgttaaa gagcgtagtg ccggctattg ttaatgccgt caacaaatta acgtttggcg
    17101 catttaaact cgataagtac attccaaaaa tgaccgcagc tttcgataca cagatagcaa
    17161 aattaaacgt tttcgctaag gaggcagacg atgcaagtaa aattctttta tcttcaacaa
    17221 ctgcctctgc tgctaaagga acagtcgaca ctgccgtaac aaaggtcggt caggctgcgg
    17281 tagatgcaaa aaatattagc cgagcagccg ttggcaaaaa gccgttaaac attggagctg
    17341 aacgagcagt cagaacagct gccgaacaat cgatgctaaa gaaattaggt aatgttggcg
    17401 ggttcaacat tgatgtgtta gctaaatcgg aagcaaaatt tactcgactg tttcctggtg
    17461 ttactaaccc tggaataaag gagaatttta tatacaatga tgcgactaag gaattggtag
    17521 aaaacattct cagtagaaag agcggtttgc tgtccataac aaagaacaaa aaagcgatgg
    17581 cagctttagc taagggaaaa acttggaagg gagcagataa acttctagct agtgctattc
    17641 gaaaaggcga tccagtcgaa ctaagtaacg taatgaaaag gatggtagac gatccggagt
    17701 tctttaaact aatatcagct acttcgcctg acattgctaa aactgttact ctttttaaac
    17761 acgcaccgga agctctgata actgggtcaa gaaagttcgc agagtttgga aaagctgctg
    17821 ctaaaactac gtttaaagct agaaaatttg ctctacaatt attgccggta tttttgctaa
    17881 aaatcgcgtt aaagggaagc gagtgcggtc gttacattac tagagcgcaa tcagctagcg
    17941 acgtaaccaa cataactaaa actatggcgg ctcaacaatt ttccagagct gtttccgaaa
    18001 ttctttctca agtttacgaa cagagcgcag aagaacttat tcagctgtct aggcgagatc
    18061 tggaagagct tagaactcaa aatccacaag cgtataacga attcgtaact ttgcaagctg
    18121 aaacagacca aaaattagaa caactgaagc agcagactga ttctaccaat ccgtgccttg
    18181 acaagactat aatttctcaa gcaaaagtag gcgctatact ggacactaat aacaaggcat
    18241 accaggaagg aaaggtaact actgacctac gcagcccaga agagtttgaa aaatcaaatt
    18301 tgaataatta caccaaagga attttgcaaa agttaggaga ggacacaaac atcgatcctc
    18361 aacacccaat agcagaccag aacccagtga tcagagctta tttttcagat gtagttaaac
    18421 cgaatggcga aattgcaata aacgaaacgc cagaatcgag gttggacgag atgctagaca
    18481 caatgataaa ggaaggtacg ttaaacccag ctgatcgtga atcgctgaaa aatagaatca
    18541 tgagcaattg ggaaaacgat actgtcccag aagaagtagt caatgtagct gagactgaat
    18601 cggataagtc aaacgaatcg atctttaaag ttggaaaatt taacaccata ctaagatgaa
    18661 attaaaaaca ttcgatacat ttcagccaaa cgttgatacc tattctaaaa aggtagggat
    18721 agttggagaa aacttcgctc aagacctgtt cggagataag acagctgacg ttgtgatcaa
    18781 gatttcgccg aacgcctttt caacgtacca ggttttcagt agattaccag gttctaattt
    18841 tattccaaaa tacgtatcta ataggcttca tgcaactcgc ataaaaacgc cagtgactgt
    18901 gatatcacca ttgtccgaga taaaaacata cggcacgtat agaaagttaa gaacagaacc
    18961 gttgttaaaa aattcgatct actttcacac tccaaagatt tttgaacaat ttcaagttac
    19021 gtcgcacaac ggaacgatcg tcggacttcg tcaaataatc gacggtacac cgatttacgt
    19081 aaacactaac cgatttccta aaagttataa gatacaggaa atttgcagta ctatgtacga
    19141 agcatttaac tgcgatttga tgagatttag agtcggattt acaaagaaag gtccgatctt
    19201 aatggctatg gaagatttta aacttcaagc tccagaaatg gcaaacctgt acgttaatgt
    19261 ttacgaaaat tttgtaggtc acatgcctga atggtttaag catcacattg aaagtagcat
    19321 ggtcatgcca tttttaagcg agtacgttaa tcgcgacgaa attagcaaaa aatgttctta
    19381 catgctctaa tttaaaacct tttatctaat tttgagtaca atttctataa attataaaat
    19441 tagataaatg gaagaaatgc acattgatcc tgtcaaaaac gtcagcagcg aatcggttga
    19501 gctgactaaa aacctcacag aagctaaccc accagaaggc aatgttatgc ctggaccaga
    19561 aattgaacaa gcgattgaat tgagcgaacc tagcgatttg gagaaactcg gaggcataga
    19621 agagcctggc caagtagagc ctgagttaac tgagcttgag aaactcacgc aaaaaagaac
    19681 aggtttttgg cagttaaatc ttcaggagcc agacgttaag tggataaaaa atgcttgcaa
    19741 caagaatttt gaatttaacg gaccgaatga agcatttatg ctcatgagct gttttctagg
    19801 ttttagcgct gctcatgcca gaatgaaccc cgggtcagaa gccgaaaatc acccgtgcgt
    19861 tgttcaagcg tcggcagtag aagcttgcgc ttactttatg aaccgtgtta ccggaaacaa
    19921 tgttgaatcc gctcaaagag ttttcagaat agcaatggcg ctcaatccaa tcataatgga
    19981 aatgagaaag cttgacgatc aaatacaggc cctacgctca tcagaaaacg acggaacaat
    20041 gtcagcaatg cctcagaaaa ttgaaaaacc atctgaacag gctgaataat tcgtaaaatc
    20101 tagctaatgc actaagagag cagaaatgct ctctttttta tttatgggtt gacagtaaat
    20161 atttagcgta ttcaactgga cgttttattg ctgattctct aatgctagga aggattttga
    20221 ataaatttct gcctggtaca gaattgactt cgattaggtg gatcttgcca gtttgatcta
    20281 tcaaaaaatc catgccgatc tcgccaatcg gaccgacttt gttttcgagc acagtgaaca
    20341 agcgcttagc gtaagctctg atcgattcag ctatgcttcc gttcatgtct tggttaaaca
    20401 gtgtttctaa tattgaactt agatgttctt tttttcctcc ctggtgtaaa tttgcggtta
    20461 tccgatttgg cgaggctaac ctagcagcca tccctgttct aagtggtttg ccgtctgcac
    20521 ccttttgata aatcacacgt acgtcaaaca ccgagttctg gtattttggt aaatttattt
    20581 tctcttgaat gatgtacaac cgatcagaag tcttcatctt tgctcttatc gattttaatc
    20641 tatccaaaag ctgatcttct gcgcaagtta tcgatttatc ttcgtaaact aattcgtatg
    20701 atttaccgtt cttggtaacg cttatgattc cttttccacc tgagccgaac ctgggtttta
    20761 agatagcttt cggtctattt tgcaagaatg tgataatctt atcgtctgca tatttttcgg
    20821 tgtacggtaa acctagttgg ccaagatctt cgttcactaa actttcatag gttaagtgtt
    20881 tatccaatgc aagttttcta aaatttgcag aatttaatgg aatgcatccc aattcagtaa
    20941 gaaatcgtgt gctggatttt cctccaaggt attttctagt tctaaagctg cgattataaa
    21001 aaactttcgg caaaccacgt ttctccgaaa cccaggaacc atcttttatt ttccagccga
    21061 ctgtaccagt attcgaaaaa tcagtaaaga caaaagcgtc gattcctaac ttgtctgctt
    21121 tttccagcaa ccgtttaaaa taacctgtct gctcgccgaa catggagcgc tttcctttat
    21181 cgcccaatat accaaaggcc tgttcaacag ctggtgcgtt taagtattgg ctaaattcaa
    21241 atacgtatcg gttcattagg ttattattta tccgcttaac agtcggtagt ttaacaatca
    21301 aaattatcca gagacgtgtt ccaacactaa cttattggta taataattac atgaaaaatg
    21361 accttaagaa tttagttagc tttatcgaag agatgaaagc tacgtcatcg accaattcca
    21421 aaaaggaaat cattgcgaaa cacgattcgc cgtttcttag aaaattgttc gaatacgttt
    21481 actcgccgtt caagcagtat tacgtcactt cagctaattt agtaaaacac ccagaactgt
    21541 cggaagataa gtacgatgat ctgtttgttc tgcttgatga cctgagcact cgtcgcatca
    21601 ccgggcatgc tgcaatcgca gcagtaaatg gttacattga aaaaaatatc gaattcgcag
    21661 acatcatcta tgatgtgatc gatagaaaca tcaagacccg agctaccact tctctgatca
    21721 ataaagttct tcctggaact gtcccaactt tcgaagttgc tcttgctcaa aaattcaggg
    21781 atcacgtaaa gaaagttaag ttcgattcca aattgtggtg ggcaagtaga aagcttgacg
    21841 gattgcgatg cattgctatt ttcgatgcag atggagaagt acggttcttt tctcgtcaag
    21901 gaaaggagtt cttcactctt gctgttttgg cagaagactt gaaacagttg catctcagga
    21961 acaaagtcct agacggtgag atctgtatca tgaaggacga tggattggaa gattttcaag
    22021 gaatcttgaa agaagctcgc acagatggtc atacgataca gaacccaatg taccaagtgt
    22081 ttgatttctt agaacttgac gaatttatga acggagtagg ccaagtgaca ttcaccgctc
    22141 gtcagatcat gctcaatgct ctgtttggca tgtaccaact aaaaaatgca aaagttctag
    22201 aacagatcca agtcgaaaat caagagcact ttgaccaact agtaaaggac gctgaaacag
    22261 caggttacga gggcatcatg ctacgcaagg acgttgggta cgagggaaag agaacgtcta
    22321 atttgttaaa ggtaaagcaa atggacgatg ccgaatacgt agttatcggt tacgaagttg
    22381 gtcctatgcg aattatcgaa aacggtgttg aaattgaaga ggtaatgctc agaaacgtta
    22441 gaattcttca cctaggtgat ccagttgacg tgggttccgg tttttctctt gaacaaagac
    22501 gccgcttttt tcaaaaccct gaggaaattg taggtaaaac agtatgcata cagtactttg
    22561 aagaaacaaa ggatcaacac ggaaaaaatt cgcttaggtt tcctgtctta aagacgattt
    22621 acgaaggcga gagaaaagaa taacttacga tggaacaccg attaacaatt gatgatgatt
    22681 tgctagcatc ccacaatctc gttacggatc tcgacaaaat actttcgccc ctaggagtac
    22741 ggctagaaat agaaaacgaa gaacacgatg gttacgatgt gtgcatagtc accgtcccgg
    22801 aaaaatcaga aactggagtt gatctgatta ctgccgaaag aacaagacag attcaggaag
    22861 aaggttggac agacgagcac gacgataagt acactaacga atctctttca atcgctgccg
    22921 cttgctacgc acttcctact tttctgaggt tctcaattat gcacctctgg ccgtgggata
    22981 gaaaatggtt caaaccatcg atcgaccgaa taagggaatt gacaaaagct ggagctctta
    23041 tcgcagctga aatagacagg ctaaaacgat tgaacgcgta actatgaaca ctaacgtgta
    23101 taacattgat gcaattgcag tcgagaacgg catcgaacga tactgggaat acgttaagaa
    23161 gaacaaccca gcaaacgaca aaccgtatca caacctttgg cacacgagct gcgtcgtgaa
    23221 ttactgtaac gaaatagcaa atgccgaaaa actcgatagc catttaaaaa gaaaacttct
    23281 tctagccgct atgtttcatg attttgctca ccattcaaag gatgatgcac gaaacgtaac
    23341 agtggctaaa gaaatgttta aggtcgctac gtacattctg gaacctgatt tctacaatac
    23401 gccggacttc gccatgatga taattgacgt tttgaacatc atcgatgcaa caaagtaccc
    23461 gtacgcagtt ccagaggaca aactgactct cagccaaaaa atcatacgag atgctgacct
    23521 actccaatgg acagaagcga ctatcaccga acacactttt gctggattag caaaggaaat
    23581 ggagattccg ctgaacgtgt tcctgcctaa aaacaagcag ttcattctga acattacgta
    23641 tcacaccgag tgggcaaaac gcagagcaag cattatgctt cctcaccaac tcgaaaagct
    23701 tgaagttttc gaaaagatga tagctgaatt cgggcacaaa cgcatcgttc tagttgctag
    23761 ggctgcctct ggcaaagact ttttacgaaa caaattcgaa gcccgaggtt tcaaaccatc
    23821 gatcagcatt acaactagac ctcccagacc aggggaaatc gaaggcaggg attatttctt
    23881 catcaccgaa tctcaagccg agcagatgat cgagaacgac gagttctacg agtacgtgcg
    23941 gtttaatacc tggctctacg gaacgacgaa aaagcaattc atggaagatg acgttttcat
    24001 catgacaccg gctggcgttt caaagatccg tccagaagat cggaagagtt gctttatcat
    24061 ctacttggac atatcagaag acactaggaa actcagactg cttcagaggc agatgccagg
    24121 cgatactgtc gatcgacgaa ttgaggcgga taacgaagat tttaaaaact ttacagatta
    24181 cgatattagg ataacaaatc caaattttta acaatgaaca ccacatttga attaactgga
    24241 aacatagtcg aaattatgcc gactcagaca tttaacaaag gtttcaaaaa gagagaattt
    24301 gtcattgaaa tagaagacgg caggttcact caaaaaattc ttttacaggc ggttcaagat
    24361 aaatgcgaaa tgttagattc gtttggcgaa ggagacacag taaaagtcgc gtttaacata
    24421 aagggccgag aattcaacgg aaagtactac aatgctttgg aagcgtttag agtgtttgga
    24481 gaaaagagag ccgatcgtat tgccgacgaa caggacatcg acattctcga cgaccccgaa
    24541 ctctttccgg aaaaaggaaa acgtgctcca agaaagagcg aactcgaaga ggtctcaact
    24601 ctggaggagg acgatgattt accattttga acagaacgta aaatggacat aggatcagga
    24661 aacgcattag ctgcttcagg atcggcaacg ttaactcacg aaataggtcg gtctaaagaa
    24721 tccgagacta tccttactaa acgcgaattt acctcgcgtc taaaaaaatt aagagaaagg
    24781 ttaacacaac aatgatttgc atttatcacg gaatagactt ggacggatgg tgcagtgctg
    24841 ctatcgtcaa gaacaagtac ccagactgca agatggtccc gtacgactac ggccagcctg
    24901 ttccagaatt ggaagaagga gaggatctga tcctcgttga cgtttcgttc cctatggaaa
    24961 tttttaaaca gcttatagcc gaaggtcgtc gtatcatttg gatagatcac cacatttcgg
    25021 caatacgtca gtttgattct gaccttaggt acgctgttat cgaaaacaaa aagttcgaat
    25081 tttcgctaaa cccagcgaaa gctgcatgcg agttaacctg ggaatttata aatccaaacc
    25141 agccaatgcc gcgaggagta caccttcttg gtcgatacga ctgttttggt cataaaggaa
    25201 cgtctgaaga gtttgaagtt ttgatatttc agtacgcagc tagagcgata tgggacggtt
    25261 gggaaaaaac aatggcagtt ttgactttaa cagctgatga ttttgcagcg atgagagcag
    25321 ctggcctaaa catataccag agtttgataa ctgaagcaaa acagatatac agacgtgggt
    25381 tcgagataaa atttgacggt taccggtttt tagcggttaa ccgggacagg tttaacccta
    25441 taaattttgg aataaactac cacgatgatg ggtacgacgg ttttgctagt ttctattttg
    25501 cagacggtct ttggaagttt tcgctttaca acgataacga aaaggttgat tgttcagaga
    25561 tctgtaaacg tagaggcggt ggcggtcatg ccggtgcatc cggtttcgta actaaaaaca
    25621 ttaatgatta tgtcaaaact tgaatttaac aaaagaatga agtaccgagg ttacgagttt
    25681 aacatcaatg tgaagttaga tcagtcagcc gttaaaacta taggcggtac agtgactcac
    25741 ctgatcacag taaatgacat gggagtagct cagtattatc ggcaatacac atgcatgtca
    25801 gaggatctgg aaaaaactat cgagttagcg tggtctgctg catgtgaatg ggcggaagaa
    25861 agagagaacg acggaaaatc gatcgaagaa atactgctta aaaaaatggg tttcgaataa
    25921 gatggaaacc cgagtagttc attgcaaaaa agaacattat gatgtttata taggtcgatc
    25981 acctgatccg gtcaaaggta agtggggaaa tccttttacc catttgaaca atggaactct
    26041 tgctaaattc aaggtcgcta ctagagaaga agcggttgaa aaatatgagg agtggatacg
    26101 ccagcaacca cagttgctgg ccgaccttca cgagcttgac ggaaaagtcc tcggttgttg
    26161 gtgcaaacct aaatcgtgcc acggagacgt gttagttaaa ctgataaacg aacaaaaaaa
    26221 tcaacaagca tgacagtaag agcaaaattc aagtgcacgg aagtgacgat aaccgaatac
    26281 ggtaagaagg tcacgttagt tcctgtaaca ggcggaagca aggaaaacga aacttttttc
    26341 aagtggacac cgtacggaaa attagaaatg ggaacggtta acgacgaagc agccgcgcag
    26401 ttcgagccag gaaaagagta ctacattgat ttcacaaaag ccgagtaaca tgaagtattg
    26461 ttcgatcgat atagaaacga ctgggttgga cccagaaacc tgtcagatcc ttcagattgg
    26521 agcagtcatc gaggatacac taaacccaaa accaatcgaa gaattaccga gattttcgtg
    26581 catcgttgaa cacccaattt actcaggcag gccgtttgct cttaacttga acaattggat
    26641 catgaagatc cttgcttcgt tagagaccgc aacgaaggaa gaacgggccg agatcagaaa
    26701 agtgcatcga ataatgggag aaggtttggt agcacgagct ttttacgagt ggcttcgagg
    26761 aaatggaata caacctcggc cagattcaaa gagcgagcag ctgaacataa atgcagccgg
    26821 caaaaacttc gcaacgttcg acaagctttt cctggaaaag cttccgagct ggtcaagttt
    26881 aattcagttc aaccagagaa tactcgatcc tggagtaata ttcactgact ggcaaaatga
    26941 cgagaagctt ccaagtcttg gcgtttgtat gaaacgactc ggcatagatg gtgaagtaac
    27001 tcacgatgca gttaatgatg caatcgatgt tattcgagtt ctacgtaaag caaccgacga
    27061 ttacaaaaag aatctttatt aagatggcaa gagttcttgt tgaaacaagt agggcattgg
    27121 gcgatactat cgtgacaatg ccctatctta gcaaatatac aaacgagtcc ggaaaccaag
    27181 tctttgttaa gttgggcaat ccaaatcaca gcagattatt cgttaactct tttccgaatg
    27241 tcaactttgt tgattgtgac atcttaaatg ttgatcaaac catatcgtta gaccacaatt
    27301 ggttaaaacc tattcagcaa ggatttgctg agcagcttgg atatacaaac actccgtata
    27361 tcaaacctgt ggtagacagc aggaaaatgg agagaccaat aaaaagcaag tacgctgtgt
    27421 taagcgtgca ttcaaccgca cagctaaagt actggaatca tccaggtggt aatctcgtga
    27481 tgcgtgatgc acccaattgg aatgtcttat gtgatatgtt acgaaaatct ggaatcactc
    27541 cagtcgtcac agaaatgcac gaattattcg gaagtgttcc atacttcaac ggcctgccaa
    27601 aaaaagcagt taaaaagatt ggaatatcgt tagaagacac agctaattac atagaacatg
    27661 cagaattttt catagggctt tcgtctggct tagcatggct agcgcatggg ttaggacaac
    27721 gagtcgcaat gatagctaat ttttccgaag actggtacga aggttgttca gaagatgata
    27781 ggtttgttag aattgcaaac agatcggtgt gcaatggttg ttggaataaa gtcggattaa
    27841 atttcgaatt tgatagaagc gattggtttt ggtgtccacg acacaaggga actaaccgac
    27901 aatttgaatg tcacacatca ataacgccag aacaagtatt cgaatctata aaaaaatgga
    27961 tataacatgt tagtagaaat ttctaacgga gaacttcttg ataagataag catcttgata
    28021 atcaagaaaa aaaatataac cgattcagaa aagttggcta acgtaaatac cgaattgaca
    28081 catttgctgg aaaaagcaaa ctcgataaaa ccgttatttt ccaaagcaga aagcatgact
    28141 gattacttga ataaattgac tgacgttaac caaaaactgt ggaacataga agatagaata
    28201 agaaaaaagg aagcagctca tgactttgac gatgatttta tcgagttagc tagatcggta
    28261 tattttacaa atgatgttag gtctaccgta aaaagggaaa taaatatgat tactgggtct
    28321 tcaatcgtag aagaaaaaca gtacgaaaaa tactaataaa gaagtatgtc aaaaccgtgt
    28381 tgtggccaga atgaaaatac tggttcaaat aaggacagaa tagtcaaccc aacgttcatc
    28441 agtcgaattt tagcaaaagt tttcgtttct gatacagaaa agaatagaag aatggaaata
    28501 tgcagaaatt gcgaacattt taattcaacg tttgttcagt gtaaattgtg tgggtgtttt
    28561 ttagaagcaa aaacgcgact tcaggggttt cactgtgcac tagatttgat aggagagaag
    28621 ccagcttggt agataaataa ccaagaagca aaatctgtgc tttcttaact tctcggaaat
    28681 gagacttgtt atgaaaaacc atacgccgat ggatagtgac gttgaccgaa aagaaaatac
    28741 aaaagcagag caatctagcg aattggtcga tgatgattgg cctcttcttc aacccatttg
    28801 gtttcgatgc ggttcaattt gcattgatcc gcttaactgg gggtctatgg tacgccaatt
    28861 ttattatgta ctgtgcggcg gctctgttct ttggacttgc cttcttcttt cgaatcagat
    28921 ataaaaaagc aacaaagtca gttaatggaa cccgcagtta aaacatttac gcagtatgtc
    28981 tctgaagcta ggtcaaaatt cccgcacgag ataaaatcag aaaaatactg gcgtgatatg
    29041 gtttacggag ataagtttct aaacgacgtg ttagacacaa taatgaaaaa acagaacggg
    29101 tttgcttcag accgccaaat gtctgttctt cgacgaaaag ccagcggtga cactacaccc
    29161 tattcaacta aaaattagcg taaccgactt cctaccagtc tttataaata attaaaaata
    29221 ttcagtcgga tggacgaatt aatcatgtca tttgccgatt ttattgctat caatgaggca
    29281 gctaacgata acatacgaaa tattcagcaa gctctaaaaa ataaaggata cggaaattta
    29341 ttgggaacag gcggaccaaa ccgagacggc gttgatggaa tgtttggccc aaaaactaaa
    29401 gctgcgatca tagcatttca aaaagcaaat ggaataaaac aaactggttt tgttggtcca
    29461 gtgactgcac caaaattggg cgtacagccc atgagcagca gtcgtaaacc aacgccgtct
    29521 gcaactgcaa aaccagcaac taaaccgact acaactacac cattttgggc aaatccatta
    29581 aatccaacta aaccaacaca accttcaact caggctaaac ccgctgctca gccagctcag
    29641 tcaaattcag ctaaaccgac cgctcagcca gttaagccaa ctccggctaa accagctgca
    29701 ccagccaaag ctgctccggt tgaaaataca aactgcccat ctgtcaaaaa ttcgccgtat
    29761 ttaagagagt ttgaagctga tgtagaatgg tacaagcgag atctgatgaa aaagctcagg
    29821 tttgctaaag acccatacga gtacattgac gatttagtta gaaaagacgc aaagatttat
    29881 tcagctagcg gcgtagaaac acgtactgca tgcgagattg cacttactgg acggcggcca
    29941 tcactacgta ataaaaacgt cttcgtcgta gacactttaa agcagacagt ttacctcttt
    30001 ggcaagcctg atcaaaatag cgatatacgt ccgcttattg ctagagacgt tatgcaatcg
    30061 ggttctcaac agcaaaaaaa cgatgcacag gctttagcta gcgcgtttat gactttgaac
    30121 caagttgccg attcgattgg agcaaaggtc acgccagacg gacgatggtt ggatgcaaaa
    30181 actaaaactg atgtgtctgg aaaagtttgg aacacagtaa cgcgtgaagg taaccgaatg
    30241 ttaccggctg gaaagtacga tgtttacgga gcactaaggg atcctaatta tgccggcagc
    30301 ggaaataatg ttttggcttt aaaaaactgg gacggaaagt atattagcca ggcactacac
    30361 ggaatcgtca aatcaaatcc ggatcgagta aagctcaaca atcttgcagc aagcatagtt
    30421 aagaatcctg aagatgataa acaaatgcaa gaatttataa atatggtgga aaccggcggc
    30481 ataaacctta aagtaacgtt tggttgtatt ggcttaactt ctaggttctt agcaaaagtc
    30541 caaccatacc ttaaggatgc aattgtgcta aatctagcag aagatcaaaa taattaccta
    30601 gttcaaaata ctgaggaatt cttcgaggct ggaagtaaga cgccagacga aaatactctg
    30661 ttggcgaacg ttggtgcagt taaggttggc ggtttccctg agcaatcgac cgaccaaact
    30721 tactatgcat aagttggctc ttgcaattat cgcacaagac agctgaagaa ttgtcaacta
    30781 ctgacatttt tccgccagct gcttccatca agcaaccttt agtcaagcag tgatctaacc
    30841 ctaaattgtg gccaatctcg tgaagacatg ttgcgataaa tcttttctga aatttgtctt
    30901 tgctaacctt tttttgaccc aatctataag ttgaaacgat acatgttttt cccggaaaat
    30961 ctccaattcc aaatattccc cattcggagt aaccgtctct gtccaagtcg tacgccaaat
    31021 cagttttagt caagagtatc gtgtaatttt ttttactgtg agtcttaatc acacgactcg
    31081 catcgtacct tgcacgacct ggaacaaata acgaatcgct gatcattatt ggctgatcga
    31141 tgattgtctc aaatccataa tacttttcta tttccagaga tagcaatttc gctaattgct
    31201 tgtcaaaatc tccaactggt cgtacgtgat aaattatttc ttcgtaagtt tctgagtcgt
    31261 taacatttcc agtgattgaa tcagaattga agcagctgga aagcaatgtt ccaattaata
    31321 cgaaaatcag catgcgtttc ataattgctt tagtttgaat ctattatact acacttgtga
    31381 taaaatagca aaataatttc accaaaaaat taaaactttt tcagcgtggt caagtatata
    31441 ataatctaac tgagttctta gacatataac gttcggtaga ggaactggga agtcatgagc
    31501 ccggttctag tacgtgccag aacaacccgt attgcaaaag cgggtaatgg ttcaaactag
    31561 ggggatgccc cgcatgaaat gagcggccaa gcggctgtcg tgaactgtct aaccagcaga
    31621 gtttgagagt ttgatcgata ctatgacagg tatcttgcaa acgacgtacg ggtatacaag
    31681 atccccgtct tgtggctgaa taattttcgt tgcgtgaaat aaagcacgca gtttgttgtg
    31741 gtaacacagc agcggttcag gagggaccca acctgctctg agctgccctt gacaaaggga
    31801 actgatggtc gtcgtacaca ccatgcagcg caacatcaga ctagaggtaa aacctaatcc
    31861 tctcgtacat tctactggac gatattaaag ctgaccgtcg tgtcagcttt ttttatgcga
    31921 ctcgagatgc acaaaaaaat cggcaattgt gccgattttc gtaaataaat gaaatttcaa
    31981 ttaattcttt tcaataacac tcataatctt tgattcttga acgcattcta taaaacacgg
    32041 agaaattcct cgcccgaaac gttcagttgc agtagattca gcctctccaa tagaagtggc
    32101 ttcaatcaag tggttttctt ttactttttt gatcttttgg ttctctcctt caacttcgaa
    32161 cctaagtttt accagataat acatattgct gctattttgt ttaattattt gtactttttg
    32221 aatacgcaaa gttttaaaaa ataaacttat tggcattttg atagtacaat ttatattatg
    32281 aaaatcaaat ctgaattaat ttatgagcct gacaaaacat ggttcattag cgatcctcac
    32341 ttcggtcacg ataacgtgct gaagtttgaa gcagagtatc acaattttat aaacatcgaa
    32401 gatcatgata agactataat agctaactgg tttgcaacag tttacgacga tgacactgta
    32461 tttttcttag gagatgcgtc gatgccaaga gttaaactcg attatgtgaa gcatatattt
    32521 gctcaacttc ctggcaagat cgtatggata atgggaaacc atgattatca tatcgatgat
    32581 ttctggaaaa aagaactatc tagagttgct aacatagttg agttcacaaa ttacaaagag
    32641 atctttatca agtgtaagga gcgcacaaat taccctcacg gttacgattt tttaaggcac
    32701 attgttttat tccactaccc catcgctgag tttaacggat cattcaaaga ttcgtttcat
    32761 gtatatgggc acacacacga aaatctttat cctataaaga atgcatacgc ggcgagtgct
    32821 tgtttaactg gttataagcc agtcgattat aagtggattg ctgaaaaaat atctaaacat
    32881 aatgacggac ttgatagacc tgggaaacct agtattcaac gttttaaggg ataagcacgg
    32941 cgagattgaa gaatcacgaa tgctctttct ttatcttatc acacaaaaga gtaaatggga
    33001 tattttgggt tccaaacact ggatcttcat tgaggttggt ggaatcacta agaattttac
    33061 cgatcctgag attgatcgtt taaaccaaga gtggttagct ctcaaggcta gagtcgatta
    33121 taatttcctt gtgaccaagc tcgacagtct tagaaaagaa tacgatcgac ctgcgccaaa
    33181 agatggagat atttgggaat ttggcggatc tgataaaccc tttagaaaca tttcgctatg
    33241 aaaacgatgt atcaagaaat ttctaagata aacaaagact ttggaacaat caagcctact
    33301 acaataaagg acattaatgc ttactcagat agaataaaaa agcataatgg atactgtttg
    33361 tttataatcg ctagcgaatt cgtaataaaa aaattgaagc ttacttacca aaaccctttt
    33421 cggtaatgat aaatgtatgg accttttgaa agaataagag taaaagtaaa gtaaaaaatc
    33481 ttagttttta tgaatagttt agacaggcag tacactgacc tattgattga cattttggat
    33541 cacggaacta ttaaaggtga caggaccggt accggcaaca tttccatttt cggtagaacc
    33601 atccgacaca agatgagcga cggttttcca ttgatcacta caaaaaaagt gtattttaaa
    33661 ggagtagcgg tagaactcct gtggttttta aaaggcggaa ccaacataaa atatatggtt
    33721 gacaacggct gcaacatctg ggtaggcgat gcatacaaac aatttgaaag gaactgtatt
    33781 ccaggaacag gtaagaaaat gagcaaagct gaatttatcg aaatgataaa aaacgatcca
    33841 gattttgcta aagtttgggg tgagctaggg ccagtgtacg gaaagcaatg gagaaattgg
    33901 gaagtattca atcgcgatat ccaaagtgaa tcagaagacg gaaagcatat ttcgggagaa
    33961 ttttgtaatg ctgaaccgat cgatcagata aaggacatta tttataagct caaaaacaat
    34021 cccgaagatc gtcgaatgat tgtcagtgct tggaacgttc cggaaattcc tcagatgact
    34081 cttccgccgt gtcactattc ttttcaggtt tacgctagac cgttagatgg catagaacga
    34141 gtaagtcttt tatcagcaat ggacaaagct tacatggttg ataatctatt aactgaaatg
    34201 ggtatgcttg aatattgcga ttcacgaaat gttccgaaat acgaactgtc tcttatgttc
    34261 aacattcgca gcaatgacgt gcctcttggt cttcctttca acttagcatc gtacggtctt
    34321 ctgttagaga tcctagctaa gcacgttaac atggtcccag gagaattgat agcatcgatc
    34381 ggcgatgctc acatctatct taaccaagtg ccgatgatac aggaacaatt gatcagaaat
    34441 agctttcctc ttccgaagtt ggaaatttca gataaggttg tggaagatat cggtgattac
    34501 gaaatcgacg atttcacgat agttgattac aaatcgcacg attcgataaa gattcctctt
    34561 tctaattaag ctattggaat tgctggcgga ttaatccttc cgccagctaa cactttagcg
    34621 acaccatctt tggttcccca agtgttaagg tccggagagc tggctaactg ttgggcggtt
    34681 atcgaatcgt ccttaagcat tgcaagcaaa tttttataat aaggaagttt tagtgttgaa
    34741 actgttgctg ctactccagt ttcggggttt gggtattctt taacaccggc ggaattgtaa
    34801 tttttaattc ctgatacctt taaattttta gttgtgttaa acggattgta atcagcttga
    34861 ccaccttccg cttgtctcca agcttttaaa aatttcattt tttctggcgt ttcattagct
    34921 cctattcctt ttagtatagc tcgataaaaa acttcatcgt caaccgatcc accaatcggt
    34981 tgttctttgt ttgtttcggc ttggtattta gctagagcat cctcgctaaa tccacgattc
    35041 ttaaggttaa cgatcaatct gttcactaaa tttccgtcaa tcagcgttaa ttgtggagtc
    35101 ggagtgtttg ctgtgctaga tgattgtttt aatctttcag cactagcttt gtgctcccag
    35161 tgccaaggtt ctttagctat cgttgtgaat ccaaaattat gtgcatttgc attcatccat
    35221 cgctgagcct ttcgattcag atttaagtcg atagctgaac cccatccatg gtttgacgtc
    35281 ccaggaacag cggcaagacc gccctgagaa taaagaccct tgtcttgagc tacgttgact
    35341 tgttgatcgt acgatcggta tgcatcattt atgtcccaag taaccccatc ttcttctgcc
    35401 gcctttacca tccgttcgta atctgcttca gcctcagcat taagacggta tttggtctct
    35461 cccttatttg ggacggaaac cgtttgcaat tctgcttggt taagcctgcc gttttgcgat
    35521 tcgattgtaa gtttggaaaa tgtgttaaag tcaatcctag tttcgctaag ttgttcagga
    35581 gttgccgtct gagaattaaa gttggatatt gcattagctg tttcggggcc aaagtatcca
    35641 tcgacaccga atcttggcat tttgaagcct aaaaaatcca atccagcttg tatctttcta
    35701 acaaaatcag aatactgcat gttgcctttt gactgaacag taatagtctt tccggacttt
    35761 gcaaaatctt ccagctcttt gtaatactcg tccaatgtag ttggtaggcc tggtgtttcg
    35821 tccttttttc cagttagcca atcccaaaat ccgccttcgt tcatgttctt ttcgaaatcg
    35881 tcaaaatttt gtaccatctg taaaccatta ccttattttt tgtactagag taagtactga
    35941 aattatttat ttgaatgagt gagacaataa aaagagtcac attagacggt tttcggtatt
    36001 acaaagtaac cgatggtcca acgaccatag gaatatttcc aagcgtaaca actgtgctcg
    36061 gtgaaactgg cgataaggaa tggttggctc aatggaagga tcgaatcgga cacgataaag
    36121 ctaacgaaat aagtactgat gcgactaaac gaggaacggt catgcacaga ctgtgcgaaa
    36181 tttacttaaa cctacctcaa tctttatcaa cgtacgaccg attaaacgaa actctatcaa
    36241 tctcacggct agacgatgag atagacaagt ttgataatcg tgcaaaaata gtcggtggtg
    36301 cactgttcta caattacata catgctggag tctttaacga cattcagaaa gtaatagctc
    36361 aggaaaaatt tctatggacc agtagagatg gcggatttgc tggaacattg gataatttgt
    36421 ctctgctaaa caatgatcaa tacgctatca tcgattttaa aacagccaaa aaaccaaagg
    36481 atgaaaagtg gataacggac tataagctgc aagtgtcggc ttacgttatc gctgtttggg
    36541 atagactgca gataaaaact acggtttgca gaattctcat atcgaacgaa cgatcgaacg
    36601 tcccacaaac gtttgtttta aacgagcgcg acattaagga aaattacctt ctgttcagag
    36661 aaagacttgc taaattttac gaaatgcacc cgcctaaatt tggataggtg tacctagctt
    36721 tctaagaaga tccaatctaa cagaaactgg cctacctgcg taaccataaa cgtctaagta
    36781 tatgaatttt tgttgagttc ggttaactgt tccatattga ctttttgcaa tcacaccaaa
    36841 cacattttgg tgtccagcga tataaaaatg ttcgtgtgct ctagctgtta tcttatcttc
    36901 taccgtaacc ggcgacagtg ggtacaccat caaacctaat ccagaatacg ggggatcaat
    36961 gcgttcacct gacacagcgt taattaagtg agctgtacct tccattattt cttgtaacgt
    37021 agcgtttgat atgacagttt gtcgccgcag gttagtaaat ttcaacggaa tgtaaacggg
    37081 tatgccgtaa ttatttcgca tctttgctct ttgctgcggt cctaacacaa tataccttaa
    37141 accgccggcc gaataattta aaaagtcaac agttctaaac tgtttcagta aattataatt
    37201 atttgcgttt ggccgatccg ctagagcatg ttttatttca tttggattgt ttggaacgaa
    37261 accaaacgtt gccggatcgt taactcggtc tacgtttatt tggctctgtt cttcacgcct
    37321 ttgagcagca gcagtctctt gttcttgtct ttgctgctct gctcgttccg gtgataagaa
    37381 ttcctgtatg tattgctttt cttcgcggct aaggttcacg ttgtctagat ccggaatttc
    37441 ggatatgtta acttttaccc atctgctctt attgttagta gttcgattat cgttagcgtt
    37501 gaccggatct atttggttgt tcctaactct gatcatttcg ctaatgctca aagcgtaata
    37561 tacaccatct ctgaacactg caacctgacg aataggcaga ggttcgtaag actctctgaa
    37621 caggtactct ttgaccacta taaaatcgcc aacgtcccaa tctgcatcta gatctacgcc
    37681 aaacctagca attctagcga tgagcctctg tctaattgct tgttcttctc tggcagctct
    37741 ttcccgttct tccgctgctt ctctatctgc tctttctctt gctgctattt cagcttgagc
    37801 tcctgcctcc ctaatctgtt gatatttttc ttgcgtgatt cttccatctt ctacaagcga
    37861 acgtaagtat ggctccctaa gcgtagataa aaaagtatca gacatcaatt ccctaagttc
    37921 atcgtccatg tcgaaccggt ccggatcagt atttcttatt cctatacctg attctatgaa
    37981 attagtagcg gctctaattt tagtattagt atctaagtcc atgctcaata ccatccaatt
    38041 gctaggaccg acgattgcat gaagatcatc cataaaatta ccagctgcat ccacttttga
    38101 atcaagcatg gatgcccaaa cattatcttt ttctgtcgtg ccgccagtgt tcgacgatat
    38161 gtaaccagcg gttctgacca aggctttgta caattttaaa cctagtccgg ttcctcgaat
    38221 ggcggaagga attccaccat ttggaaaatg actacgctgg tgagagtctg gcgaatccgt
    38281 tttcatcatg atcgcttcac tagaagtagg atataaatct ctccatctac ctatgttatt
    38341 tagaaaaaga ctttggtttt catttttcag ttcttccatc atcctgataa gctcaggatc
    38401 gttgaaacgc ggataatacc gtctttctcc tggtatcttt tccatggtaa tctgatcact
    38461 gctaagcgct ctcaatcttt gttttattgc agttaacgtg actgaccgtt tgcgaatctg
    38521 accaatctcg ctgccggtca atctagaaag gttgtgaatg gccatttcct caatttcgtg
    38581 tgattcatta actaggtcga taaatgattt gatcattgat tctaattctt tttctttatt
    38641 tatttacgtg actcagtgct tcgtctatga tagataatta atatgcagaa gataactatt
    38701 cgaacagacg gcatcttttt ttcgttttgg gacgaagttt ccgcttcttg gatcaacaag
    38761 aacataaacg aatctgattt tccaatctcc cattacttgc cacacatcac tcaagtagaa
    38821 ggaccagtaa cgattagaga ctttctaact catttgtcgc attaccgaaa ccacgttcaa
    38881 ttaatatttg ccaatgcctt gtccggaata acttgcgatc agataatagc agcagttaac
    38941 tcgcctatcc aagaaagcgt caatgcgcca atgaatttca tctacctatt caaaattgga
    39001 gaagccgttc ccatttctaa cggagacagt tcttacctga ataattactc tgtgataatg
    39061 ggcttgttcg ttgaagaagg gtcagacgag gacgaagttt atcacttatc agccttcgaa
    39121 ataaaccagt ggatagacac gccagtaatc ctcgataatt tcatagagta taccgatgtc
    39181 caaaacgatg aagttatatt ggacggattg gtggattgga aatttttcga agtgatacac
    39241 acgatcttaa gtcaaatttc gctaacagtg caggtgaaaa aaatgacaag ttcgatagaa
    39301 ataaaaaaat tggaaagtgg gccaatgcta atcagcgaac ttttctcttg gtttgacgaa
    39361 ttggataaaa tattctatca gtaattatac aggttcgtca gttcttctgt aattggcagg
    39421 cgggccagtc ggttctggac caaaagtatc gctatcatcc gaatagtaag ttcctctaaa
    39481 acgccgattg tcgtacggtt cctctgactc gttattgtac cagttatcat cctcgtaaga
    39541 acctgtgtct cgatataatt ttttctgttt ttggatctcc caagtaatgt atccgcctac
    39601 cgcaaattca agagatgccc accaaataaa gtcggtcatc gttagatcct ggtatttgaa
    39661 tatgagaaag aatatcatgc ctacctgacc aataataaaa gaaataccag attctaatct
    39721 ttttttagag aaataggaag atttggtgga atacatctta cttatttctc gcatgaacca
    39781 cttcgcattg ttccagccaa aaaaccattg cttctctgac tttctaggaa ccggtcttct
    39841 gcgaactggc ttggccctat ttttaagttg attatttcgg ttaggacgtg gcaccctgtg
    39901 ataagttata tttttgcatt ctagctgatc tctgaccggt taagtctcgc catagatctc
    39961 taacatctgg ttgccctaac gctccagtct gtaccatcgt ataaaattca ttatccgaat
    40021 tctgcatcat aacgaaccac gagttaaggt caggtttttt acttagttcc gaaattctag
    40081 gtatcagtcg tctgaaccta ggaaacagtt cgtactcgta cctagttccc ttgtaccgcc
    40141 tgttcatgtc aaggtccgac aagtttctaa gaggtcgcga actttcgcta atccactgat
    40201 tgaatgttaa aacttccatt gcaagattat ttattcgagc gatggataaa taaagaaaaa
    40261 gattttagta ccatgcctat tcagatgtac gatgagtggt taaaagaatc ggaaaaggtc
    40321 agcccacaac ctgctacacc tccacctgct gcaccactga ctgatctaga tcaacaggac
    40381 ataccattag acgtaccgac cgatggttca accgatttac catctgacct tcctactgat
    40441 ttgccagctg aacctgcttc cgaacaggaa gaatttgatc agatcgattc aactagacga
    40501 gaagccataa aagcgtttaa ggacaagcaa aaagagtaca tggaaattcc aattgagata
    40561 aggaacagtc caacgacaga tgaggataaa acaaaagtcg agagcttaaa ggctgaactt
    40621 cagaccctta acgctgccat gaaagaagca gtagcagcat acgatgcatt caacgataag
    40681 atgttgggtt cgtcgtccga cacaaatgaa gaaccgtaaa ataattggca aatttcatga
    40741 aacaattagt tctaggtttt gaacagttcg ttaacgaatc gttcgatttg tcgaccgtat
    40801 ccaataaaaa atcagcatgt tgtaaagcag agctgatgga agatggtagc tgctcagaat
    40861 gcggaaaatt tgaaaatgac gaaacgtcag aagagtcgga tgaattaacc aattaattag
    40921 atagggctct ttaaagtaaa caaaaagaac acaaacacgc aatgaaaaaa ctagttttag
    40981 attttaaagg attcgtaaat gagaattttg attcggaaaa tgaaccgttt gacgcaggtc
    41041 aggaaacagt aagtacacct gaacttccaa aggaggttgg cgcaattgct actgctatca
    41101 taaacggcaa ctttgaagca tttaaaattc ttggaataga aggagaaacg ataaaattga
    41161 gagcatcaaa acaggatttc aagtatgcgc cagacgttct tactttacgc gacctcggtt
    41221 ttgaaacttg gagttctaag ccatacgatg tgcagcttga acttgacgat gctgacccag
    41281 caacgagtga attaacttat tttatcgaat tttctcctaa ggaaatgcgc agagctaaag
    41341 cagagactgc cgaagacgac gttgaagtag aagatgaata cacaaagcct agcgaatttg
    41401 aggatctgcc cgaaacaccg gaagaagatc aaggaactgt tgatagagca gaaagtttat
    41461 tcaaatcaac tgacgaccta gaagattcag acgatgatga aggactgtac gaaggtcgta
    41521 aaaaagcgca agctggcgga tttcccaaat taaaaatcaa gcaagctccg aagaaggaca
    41581 atccaaatct aaacatacct aaaccaaagg gtaaaggttt caaaccggaa actaaatcgg
    41641 acttaatgaa gaaggacccc accaaaatgg tagatgtcac aaaggaaaag aaagaacctc
    41701 ctatcaaaaa gtaaatcaag cacttaaaaa gccggtaagt ccggcttttt ttgtcaaatg
    41761 ttggtataat aagcaaaacg aaaaagtcat gaagagagcc ctagcattcg ccttcgcttt
    41821 tatattgtct accgtgattt ctgctcaaac tatcgagcaa gccttcgtgg accgactaaa
    41881 tgacttaaga aaagagctaa acctttcagc ctttaccaga gcaagcgaat tcgattcagc
    41941 agcaaaggtt caatctaact ggttggcaaa aactgccaaa ctaagtcacg tgcaaactgt
    42001 taaagtgcca ggaactaagt tgttagcata tccttgggac agaggtaaag aatacggggc
    42061 tgaagtttta tcggagaatc ttatacttgc ggttcagtac aaacgcaact gttcaatcga
    42121 tccagtcgaa gtagcaaagg aaatattcga agtgtggtat aactcagaac cacacctgtt
    42181 aaacatgatt gccgatttcg gaaataatgt tgtaccagtt atagggatag ccttgactga
    42241 atttccagaa acgaacagct gctcggttgt tgctgtattt ggaatcaagc gccctgctac
    42301 ttctgggcaa cctgctcagt tggtgaacaa gtggtagaga tagtaaatct cgtagcctgc
    42361 aacggcgaaa atacccgtat gataatattg tcttccgcta aatccttaat tgctgtgatc
    42421 gaataagttc cttcctgcgc catttgatac tgtcctttag ctactaccca attgccgttt
    42481 tgatctattg ctcccggttg caaacttcta atgtttcctt tgcttcctac cttctgtaac
    42541 tcagcattta tcttttcttc taggtcaggt atcgcttgca attttttagc gtacgtcgct
    42601 gatccctgga atgggctaag aaactcaaag ttcctgtatt ttacgtagaa catgtcaggt
    42661 atgtgcagag aattaaaaga tatggtagtc tgatttcctg ctggaatagc tagtacgaag
    42721 tctgctgtgt agccaacgta attgtttgca gcagttccca tctttccgtt gaattgtttg
    42781 ttctgcagtc cacatggcag ttttattcct tcaggtatag gagttccggt ctgggtaagt
    42841 ttcatcgata tgtactgcca cttcttctgc tcttccgacg tggttcctcc tccctggttt
    42901 ggtttcataa cctttttaaa ttctactttc gtcaacaatc cctggggaga agtttttaac
    42961 gattctgcaa gcaacttagt tatcaatctt tccatcgtag ctagcctagc ttcgcacaga
    43021 agagcattgc cacttgagtc gttctgacct gcaccagtat aaccttcact ctggagtttt
    43081 tggataagtt gaggagtaag tctaagggtc gaagtggaag aggtcaactc gatgatcgtt
    43141 tttccgttca tatactttgg aactagaagt tcagcgacta ctggcttcaa gtcagcacga
    43201 agtttttcga tgtcagctgg tgtgatctcg ctttccaggt atctaccgct ttcgaagtta
    43261 aaggtaaatc ttacttcctg gtttaagccc atctggggtg cctcagctgc ctcagagaag
    43321 agggattcga acagctttat gtatttagtt tgcatacgat agaattctaa ttttttataa
    43381 cgatcaaaga aacaagaatt cagcaatggt aacttcctca gttggccgag tattgatgtc
    43441 ctcgattaag tcaaagtacg acggaccagt ctctaatggt gaatcgtcgt cgtagtcctc
    43501 gtcaaaaaag aatttgctag atagttcgtc gtgtatcctt tttaactcag tcaagtgctt
    43561 ctgtacatca gcgttagtgt taaaggcttc aacgaactta tgaaacctat tgtatactgg
    43621 ttcagtgtcc aacacgccag ctttctgaag ttctcggact tcatcatcgg acagttcgtc
    43681 attctcgaca acaaaatttt cgaaagtttt tacgattttt gacatgctat tagctttttg
    43741 ttatttattt ccagctgagt cgagttttat acctgaattt ctatccaagt agacccattg
    43801 actcgataaa acgttaaact tgtttaagtg ggcgaacaca gtttccttgg aaaattcttt
    43861 gcacgagtaa atatcgaact gaacgagagc gggttttacg tgatcccata cgtgaattga
    43921 agcatgcgaa gtagctaggg tcaccgttcc agtgactccc tcgtttcctg gttcgttaac
    43981 gtaaacggat gttggtcctg ctactactac ttgcatgccg actaaactaa ctagttcggt
    44041 cagccaggag tttagttcaa gttcggaagt tggtgggttc tctgcgtgag ccctgacgat
    44101 aaggtggagg tggttgggta cgaacatgtg tcagtttagt ttacagtatt tatcaagaaa
    44161 tgctagcgaa aactcatcaa tttgtgataa cattaacgcc cttagacgca agcagagcaa
    44221 gcgcgtcgtt cactggcgtc gtgttgctag gagcagggtt tgcgccggta agaaccaact
    44281 gtttcacacc ggcccagtta gctaaggaaa ggtctattat taaatcgtct aagtccgact
    44341 gggacaagcc gtaaccagta ggtggtatga actgaaattc ttccattcca tttggaacgg
    44401 tcagccaatc tctggaagaa taagtaaatt gagcagctat gtaccgaagg tctaaccgcc
    44461 taacgttgtt aaaataagca aaatcgccgc cgccaaatcc agttaacgga cttcctactg
    44521 tgccaaatat ggttagagac actaagctgc tctggatatc agcgttcaca gttccgccta
    44581 tattattacc gcactctatc aaagtgaggt actgcaaacc agacggcaag gatcccatta
    44641 tcgatccagt agtggaagaa cttatggtgt caaagtacgc gtagaatacg ttgctaggta
    44701 agttattgat cgatccagct atgttcggtt ggttaattat agacacgtac attaacgttg
    44761 acggcaagtc gtcgattaac ccgcttatag aactagcgca gtctgttagt ttaaagtgcg
    44821 ttaagttttc tgcgccagcc gctaatccgg acatagttcc agttattcca tccaaattag
    44881 caaagtccag atcgacgtag gtgtcaccta ggtcgttcaa cgatcctgtt atagtagtgt
    44941 tgctggcttg agaatcccta agagttaacg tgctaaggtc agggaaagtg cccagcgcat
    45001 agttagctaa aatcgggcaa cttgtaactt cgagagtggt taaagtggct cctcctggta
    45061 acccagtaaa cgtatttact tcagttatgt tagttagcag tatttcagtt attgagctag
    45121 tctcagaggt agcctcccaa gttatcggaa cgttcatcag ccattctctc agtatgtgat
    45181 ctgtgtcgcc gtttatagtt atcgtgtagt agccagcgct agaataagtg tgaattaggt
    45241 taacaaaaga attcgaaccg ctgaacgtgt aagtgttgga ttcgccgtcg tcccactcga
    45301 cgtctatctg cttgccagct gttccagcta gtcttatgcc agtagaaggt atcgtccagt
    45361 tgttcgacgg aacttctatc gtgtagtaaa tgcttcctcc ggtcggagat gtttcaggta
    45421 gcagcagtac ccggttggac ggtgaagtaa ggaccgtgtc cagctcaact tccttgctgg
    45481 cagttccagg aaaacctgga gctgggctct ttaggactat tcggttgttg gccattcagt
    45541 tggatctctt tttcttgtta tctatttcga ggcttttagc ccggcacgcg ctcctccctg
    45601 cggggtttcc cagcgggtgc acagcaccgc ggtgccaaaa ctttggtacg atagctcaat
    45661 aaaagacaaa aagctaaaac tatgagcaaa gaaacggacc aactattcga gtcggtagaa
    45721 gagctcgatg ccttcgctaa gaaggtcgcc aaggacgcgg tgagcaaaga cctgaaagaa
    45781 aagaaccggg aaggagcacc catactcgtg ctctactatg acgtgtcaaa aatgtccaag
    45841 aagcaagttc cgctcctgat gaggtcggcc gctcagggct tgcagcaagc gataccggaa
    45901 gccagggtga tcgtcatacc gaccgagagc caggaatccc ggttggaatg catcaacccc
    45961 aggctggcag aaaccgaaga agcagagcga atccttgacc tcatagagaa ggtcaatgcc
    46021 gacttccaag attacataag gtcggttgaa cagttaaacg aagaaaacaa aagcaaagaa
    46081 aatgaagatc tataaagtgt gggctaagga agtagccaag gaactcttaa agccgaacaa
    46141 gcaaaggatc gaagctatct ccgaggagat cgccaagata ataaccaact ccgtgaaggc
    46201 aactatgcca gacccgctaa aagaagctta cgaaaagtac ccatcggcta tagcgtgcgt
    46261 aaactatcgc tacgctaagg actcacgagc caccgtgatg atccacttca ggccgccgtg
    46321 cccggaccca accaagttcg gcacgagcat ggaacaggct gttgccctta gcaagcagaa
    46381 cgacagagtc aggaacctgg aacaggaact ggtcagcctt acaatagaga ccaggaagct
    46441 cgaaaagagc atagcttgca cggtagaaag catcggcacc agcagcaagt taaaggtcga
    46501 gtttcccgaa gcttacggcg ttttcgaaga cttgcaggaa aagagaaagc agcacagaca
    46561 acctgtgcaa actaccaact gcgatgctgt cgaaaagctg agggcagaac ttagcaaggg
    46621 aaaacgagtc gatcagccag gcctataaat aacggtcaga caatcaaaaa gactgacaga
    46681 cagatgaaac gtgctttctt taaaaacctg tgccgagtga acgtcaggcg gttagcaagc
    46741 tctgctctcg tcctggtcct aggagcttac ttaactagca gagggttaaa cttgctggaa
    46801 gtgatagttt cgctagccgt gccggccgtg atcgtgttcc tggactggta cgttactgac
    46861 tgcggcaagg tcaggaagaa ccgctagtac ctaggcagct cgtaataccg gttctctaca
    46921 gcgctgaggt agacttcccg agtcagccga cctatcggag tgaaataaag ttgtgtctgc
    46981 cagccagcga tgatcaggtc ctccacctcg ttctcgctgt gacagcttaa cggtatcgta
    47041 actccctgaa cgttgtaaaa caaaaactta gaaagaatcg gcttgccgac accgtagtac
    47101 ttggagtcag gctgaccctc cttggagtac ctcaagctga ggaacacctc gctcgaccca
    47161 actgtcccag gatcaacgat actgtaggtc ctagtgtgaa ccagcgcagg ctgataggcg
    47221 tacgctaaaa cgttattagg taccagctgg atccctagga gtttttcgca gcgaactttg
    47281 ccgacctcgt acaggtccag tattcctagc tccacaaggt cagctatctc cgaatcggta
    47341 agatcattac ctgaactctc ggccaggtaa ccaaaaaaag tcatagctct acccttcatc
    47401 gttaaagagg ttagtttgcg tcccggcttt ggaccttaaa aagctcctag gatccagact
    47461 agcgttatca ccgctgtcaa aatcggagtt atcgatcgcg ctcaggtaag ctttacgcgt
    47521 cagcttgtct atgctggtgt agtaatagtt gtagagctcg ttagctcgct taagctcagc
    47581 cggctcagaa actgagtgaa cactcagagg tatgttaagc ctgtccgaat tctcgaagca
    47641 gaactcagaa agcttagaaa tgccagttcc gtccacagta tagcgcaggt ataacatgat
    47701 ggcgttggaa cccctggtct ctccatcgac tatgcgataa gctctgaccc ttgatcttaa
    47761 gtgttcaatg tccggaatca gttgctcgga aagtttaaca ccgagtttcg attctacttg
    47821 gctctttccg atctcaaagg ggtctaagat accagctctg atcaggtcag ttatctccga
    47881 atcagtaagg ccgttacccg aactttctag gagaaactct gaaaaattga gaactttgtt
    47941 catcaagtcg ataagtaagt ttttactatt tataagaaga gatcaccaag tcggtatgga
    48001 acaaaaaagg aaaaagagag cgcctccagc ccggggggaa tctcaagaaa cgaaaaagtc
    48061 accgaaaacc ggagaaacct gaaaaaaggt ccgaggaagc tctccaggcc cgggggaata
    48121 ctggaactac cgaaagcaac aggaatccta ggaaaccgga aaaaggtccg aggatcttcc
    48181 tagttccgtg gaatttttgg gaaaaggtct gaggatcgac cccaggactt ggggattttg
    48241 gaaaaaggtc tgaggatcga ccccaggact tggggatttt ggaaaaaaac aaaagtgcac
    48301 tgccagctct cccggtatat atttttacca gtgcatatag ggcccctggg gcacctccgg
    48361 gagtgacctg gaggcacctc caggagtcac tctggtacac ctccaggagt cacctggtac
    48421 cgcttccagg agtagccctg gctagcggcc agctaacctc caggagtacg gcaggccgac
    48481 gtagcgtagg cacccgcctg gcgggcttgg ccgctaggta ccgtctgcca cgagtccaga
    48541 gtacgggtcc aggctcttgg ccggcttgat gatcccgagc ttgcgcatgg cacggtgctt
    48601 gaggataagg agcttgagct tcatgtcttc tgcaatttgg ttaagtaaat ataagaactt
    48661 tccgcgacag gaaaaaactc ggtctactgt tcgaggtcga gttcgtggac atcgctggcc
    48721 gccatcttca ccgacatctt cgccgagtcc aggtcggaat ccgaagcatc gctcaggccg
    48781 gcgatcctgt cgagaaggcc ggccgcttcg tgaagctttt cttccgccgc ttggcgaaac
    48841 tcctcgttag tagctggttc cttgctctta gcggctgaca cgataacttc gatcatccgg
    48901 ttcaggtact cgtcgtactt gggatcgggc tttggcatgc cgccgaacat gtacatgttc
    48961 tcgagggcgg ccttggcttg gttgcgtaag tttggttcgt tcacaggtgt ttgattttgt
    49021 taaggctaaa gtaactaaag atcgcgacag gaaaaaatgg gcgatcactc gcccttgctc
    49081 tttccttcgg ccaaccgggt gagaaggtcc aatctcttgg ctaatccgcc gcgcttgacg
    49141 gacacagtcc accagaagtc ggagtactgc ttccacccag tcttgggctt gtagctgaac
    49201 cactcgggaa agttcttcgc gttcagctcg tggtaccata ctttgtaccc cagctggtag
    49261 gctgccttgc ggatgacctg gcagagaccc aagcaggctt ttcctccgac caccttgtaa
    49321 cccgtgccta tcatttccca gtccttcgaa tagatctcgc gcgccctgcg gtagatctca
    49381 atcctttgat tcttagttag tatgctcatg atttagaatt tgtaaggtaa aagtaaccaa
    49441 aataactgaa aggaaaaaat tctggcccta ctttatcagg tcggtaaaag tgcggccttc
    49501 tttgatcggt ttgccgtact cgggccagcg gtagagctcg gccttgccgg tgtgtccgga
    49561 ttttggaatg atgacccagt agttgacgcc gtcgtccttc atctcggtta tgcggatgtc
    49621 atcgtaaagt ggaccgcaca tcgggcagtt gttcttgaac caagcatagt gcttagtaag
    49681 atccaactct gggtgtgctt taacgaactt ggccagcatg cgcatcagct tcctgctctt
    49741 ggcttcgaga gcggaatcct tgcagaacca gtcgtaaaag ttccaacagc cgtcggaccc
    49801 tgtccggccg tccgacgcga gtaccgtgcc gttcttgaaa gcttcgagct ggtccttgag
    49861 agttactttg tgttcgtcca tgactgtaag tttttttggt ttgataaggt aaaagtacca
    49921 cgaatacttg aaaggaaaaa attctggccc actttcttcc gcgcgcagcc gcgtcaatgt
    49981 gacgcccgcg ccgcctgcct taagctaaag cttaagagca ggcaatagag tactgaagta
    50041 actctgttgc gcgccagctg ggcgcgcgtc taagaaataa agtaccaatc agcagggccg
    50101 gtcggtttta tttttcggat cgagtatcta tcggcctggc cgatcagttt aaaacctatt
    50161 gctgttggtc agtaataaat aacagtagag agatattccg tctttgaacg gtttaactaa
    50221 ttgaaactta actacttatg agagaaccgg ttgacaacat gaaggacagg ctgctagact
    50281 ctctagcgaa agctggtcgc aacaaacgcc aggtcaacag aacgttggac aagttcgaga
    50341 aagaactgag acagcagacc ggcgagaagg acaagaaatg gacggacgaa tattacctct
    50401 acctgctgga agtttactgc caagcgatag acgctttaat accgattgcg gtggaccgag
    50461 aggagtacga gtgggcaggc gctctgaccg ccaggaaagc tgacgccgag agttccatat
    50521 ctctcatgtc ggtcgagaaa taaccgaccg gattttttcc tgtaggattt ctttggtata
    50581 tttgctgaaa cgttactgga gaaccgacta tgaaaaaacc gaaagaattg aagatctcaa
    50641 aaaccgaaag gttacagatc tataagcgag ctgctaagca gtaccgagct cagtatcgaa
    50701 caaacatcag cgcgctggga ctcgaggcga atgacatgtg ctacgggatc tgtggcacga
    50761 tagcagcagc aacagttcgc gagctgaaca tagccgttgc cgtaacccga caaaatttcc
    50821 ccgaatttta cagttacaag cccaagcacg gttggaaaaa gcacccagaa tactggtgga
    50881 ccttgtccat caagcgcggc ggagctgtgc gtcggatgga cgtgcttgac cgactggcaa
    50941 aggggctgag caaaggggaa taaagtaccg acctggattt tttcctgtcg aaactttgta
    51001 gtactttagc tctaccaaaa cttaatactg tgaaaaaact gagattgctg gtaaccgaat
    51061 cgtgcaaccg ttcctgtgcc ggctgctgta acaagcagtg ggacttgaaa aagttaccga
    51121 tcgcgaaaga ctttgacggg tacgacatga taatggtaac cggcggggaa ccgctccagc
    51181 catcgaaact ggccggaact ctcgacctgc taaaacggat gtccaacctg ccggccgcgg
    51241 tctacgtcta cacggcctgc gccgagaacg tgatacctgt cctgggctgg accgatgggg
    51301 taaccctgac cctgcacgag caggctgacg ttgccgaatt tttgaagctc aacagtttcc
    51361 tgctcagcag gctggcgtac cgtggactct cgctcaggct caacgtcttc aacgaggtcg
    51421 ccctacctgc tggcttggac ctcagcctgt ggaaggtcaa gctcggcata cggtggatcg
    51481 aggactgccc gctgcccgct gacgaggaat ttgccaggtt ggaagatctc ctctgaccca
    51541 gctggtcgct tgcagcgatt actccctagt acaaaccaac actttacgca catgaataca
    51601 gtgatcttaa tcgcaatcat ctttctcggc ataaacctag cccgtttcgg tttcggcgcg
    51661 ctagtgatgc tcttcactgg aaaagctaac ggaaaagagt ttcacccgtt cacgatcgtt
    51721 tttaacctgt tcgagacggc tgccatcatc tatgcctacg ttctgctcgt gatgcattat
    51781 tactcgaact gacgatagaa ttttttcctg tcgaaacttt gtggtatatt tgtactttaa
    51841 cactaaatac attatgtcag ccaaaaacga aataccttta gaagtaaagg aagaagctag
    51901 agctctcgcc ggcctcaagc ccggttggga attcaacagg gaagaagaag aatactataa
    51961 tcggcaaaag gtcagagttt acgacgctta cctgcttggt taccaattcg cttgcaagaa
    52021 aattgcagcg aacaacacga aaaaagggcc gagcctgatg acagacggta taatatcgac
    52081 aacttaaaac aaactcttta tgaagtacct tgcgaggttt gcactgttta tcctgtttct
    52141 cgtatcggtc tacgtcgttc tgccgatcgt ctttctgatc ttttctctag tttacctgat
    52201 ttggaatttt cgttggatac ctaagagcga gatgaagaaa gttactaacg gttggcagga
    52261 aatcagtcta ggttcggacc tgttcgacgt gccggaacga aactaccgta cgccgtttca
    52321 ctacctcatg aacacgcaaa agcctaaaac tcgcagaaga gtaagagtat aacaacctat
    52381 aactacaaat ataacacaga taatgaaaaa cgaaaaaaag agcctgaggc gagacaaccc
    52441 tgagtatcag gaactgaaag cgctgaaatt aggatacaac aacgggctga agaaactctt
    52501 cctcaacctg ccgaactgga agcaactttc tcgagcaacc ggaattctga acgtgccgac
    52561 taaccttgac gatcggttac gagtccaagc ggctctcaaa cagaagtacg aaccaaaatt
    52621 acagaccagc aaatgacaaa gaagcctact ctaccggccg caccggaccc ggtaaacgcg
    52681 agaccggaag gaatgagtta cgaagagtac cggaccctga ggaaagaaac taacaatgcg
    52741 ataaaaaacc gactgaagaa aggattcgct gtgttcgttt cgaacgagat cctgttcgac
    52801 agcaccggat ggccggtcgg tttaaaatac cagagaggac gcacgttcgt cggatctacc
    52861 cgcgaattaa aagttgagta ggattttttc ctgtcgcaga cctgtggtat attagctcta
    52921 tcaaaccaaa acaagcaacc atggtgctga ggtaaagaaa ttcaagaagc gaaatccaac
    52981 cgtaatgtca cctgctgatt gtgatcgagg gggcaggccg acggcaatgg ttaccgatgg
    53041 gctgacccgg cccagggtaa atcggtagaa agacggctct tcgcgagggc cgtctttctt
    53101 agtttaaaac cgtttagtca gtctgtgtaa aatatacaaa acatacaaga ttacaatgaa
    53161 ctcgagccaa ttaaacccaa agaccgttgc gaaaaaccaa gctaagatag cggtattaac
    53221 cgtgtttggc tcaactctca tcgctttcct aatcgctttt cctatcaagt ggctgtggaa
    53281 ctggctcgta cctggtcttt tcgcaggtcc agagatatca gctttggaag catggggcct
    53341 gactttcttg acccggttga tagtaccgac caacgtaact ttgcgcgaac ccaaatcaaa
    53401 aaataactga taactatgtc aacttacgct attaattcta acgataactc gatcggtaag
    53461 gaaccgtctt ttatgatgag tattgagcac agaataaacg atgcgcggct caggctgatg
    53521 gaaaacaacg ctggattgcg aggacgtatc aacgaggtgt ttggtccgac cgccgataaa
    53581 ttgcaagagc taagtccaga aaagcaaaga gacgcgattt gccacgcaga cgcgataaac
    53641 atgcgaatcg aggaattgtt caacgagatc gactattaca gagcagaact caatcgatta
    53701 tcaaagctat aaccgactga ccggttaagc agagggcgag agtatcgccc tttttgtttt
    53761 ctagaaccca gaagatctgt aattggtaca gtaagattaa taattataac tgtgtacaca
    53821 attgtcacgt acttggacgg taagagctta gggcctgctt ctagcaggtt catgcggact
    53881 gaagacgatg tcaagaacgt cctgtaccta atcgcgaaag ataacatagg cggcggccgg
    53941 ttacaatacg ccgttgagtt ggacggaaag cctcattgga cggtcgaaga agttcaatgc
    54001 attgtggccg gcaagattct caagaaaatg atcggacaaa catgtcaaac aaaggagaga
    54061 gacggcgaaa aaccaagctc aaatttttaa accgattgaa gaaatggaac ctgttaaaag
    54121 ccttcgagca gggtaagggt aacttctacg tcttcaagac cactggctct ccatgtagct
    54181 gcccggcctg ttctggcaga aagtactcta gaaagaaaaa acacaagagt acggaatttc
    54241 aagaagactg attttttcct ttctactatt ttagttaatt ttaccgagta aacaaaacaa
    54301 catgaagaaa ataaatctaa aactgatggc aaagattttc ctgacttttg ccatcgttat
    54361 gctgaccgtt cagatcgtta gtagtttcat gagtgggccg cagagacgca cagttgaaga
    54421 ggtcaagcgg cgagttcaat gggaccacat caacggtgga atccacgtcg taacgttcga
    54481 caagcacgag tacatagtcg tcgagcgatc gggcatagtc cacaaagagg actgcaagta
    54541 ctgcgcgaag aataacctaa aacagaaata atcatgtcag aactgaaacg aatactgatg
    54601 gagcgagacg gcatgtccga tcttgaagct aacgaagtta tcaaagaagc tcgagagaga
    54661 gtctacgacg gcgaagaccc ggaagaaata ctgatggacg agttcggcct tgagccagac
    54721 tacgtgttcg acttgctggg atgagtaccg accgaccaca atggaccggc ttgcgggaca
    54781 agcacgcgag ctgtcagacc gaactcggag caatgtggat aagaaccaat accgacggaa
    54841 acgtgaccgg cgtttacacg ctgttcggtc agactgtcaa gcatgttcct ggtcctgacg
    54901 agacctggtc ggtcgaagat ggcaagctca tagctgagct tgctctggaa atggaaaaga
    54961 ttctaagaaa tcagtccaat taaatgggct cggatttttt cctttcgaca gtttgtatta
    55021 ctttagcagc ataacattaa ctctgacatt atgagcacgc tcggaatcgt attagttttc
    55081 ttaggaatat ttttagcgcc tgtcatgacg ctgtcgctgg tccttttctg gctcggccac
    55141 ccagtcctag gaattatcgc tcttatcgtt tcgttcctac gagcgatagg atctaagtcc
    55201 tgattttttc ctttcgcgga tttttggtac tttagcttag tcaaatacaa accccaatga
    55261 ccacagctga gaaacgatca aagtcgtatc ccttacctaa gcccgacgct tggaagcgac
    55321 gcgacaactc tatactgctc gacgtggaaa ctggcaggtt caaggtccac aatcggactc
    55381 gtggaaagat tcgtctttac cttgggtcct tcgacgatga cgagttcgcg ataacagttc
    55441 ctacaatcaa agctgtctct gaagaggtcg actcacgaat cagagagata gccagagaga
    55501 tagtaggtga ccttaactca gtcaggaccg actacacgaa gagaaagtta gcactatgaa
    55561 agaattaaaa ctgacacgaa gcttgggcga agctagccgc acagaagcag tcgttcggta
    55621 cttgaacgat gtcaaggaag tcagcgtgaa cttaaccgct gccgaagaag ctagcttagc
    55681 gaagcgcata cgcgagggcg atcgggcagc tctgaacgag ctggtcaact gcaacttgcg
    55741 gttcgtcata agcgcagcca accagtactc ggacttcgct ccgctcgaag accttatcaa
    55801 cgaaggaaac atgggactca tcgaagctgc taaacggttc gatgagactc gcggagttaa
    55861 gtttgtctct tacgctgtct ggcaggtaag agagcgtttc atcaagtaca tctcgcaggt
    55921 aaacccgatg attcgaattc caagggaaaa gagcaacgac ctttacaagt accgtgagat
    55981 agagcggttc ctagaacagg cgttcgaacg aaaaccggtc gtgagcgaga ttgcagatgt
    56041 tatgaatgct agcggcagca gacattacgc tgactcctac gtggaaagct tagctcaaaa
    56101 cttatccgta cgcacggttc ccgtaaccga cgtgttcggc ctttacgacg agaccgaatc
    56161 ggaggattct ataaccgatc cgctacctga tttaacagat tcccacgaca tcgaggtgac
    56221 tgtcagacga gacatagagt ctatacttaa caagctgact agcaaggaac gatacgttat
    56281 cgttcactcg ttcggtttgg gctgccaagc aaagaccaac gaagagctcg ctcaggaatt
    56341 cggagggatc tcgagagaac gagtaaggca gataaaagaa aaagggctga aaaagttaaa
    56401 agccgaattc aaagacccat cgatattttt tgagctctga ttttttcctt tcgtatattc
    56461 gtgatatatt tgccttatca atcaaacaac aagccactat gatagaaaaa gtcagagatt
    56521 tcttccgcga gcgctacggc tacgtcaacc tgcaggccat cagcgatgcc acaattgagg
    56581 aattcatggg ccgctcctac gtcaaggacc gtgccttcga gagccagatg gacctcctct
    56641 acgacatgat ccttgcaaac gacatgacgg aggtccagga ataatgggcc tcatcgacga
    56701 agcgggagtt aggtctctga tgacctggct cccgaaccga gaggtggaac cggtggaagt
    56761 gaccatcacc aaggacgatc agcagctgac attagtcgtc aggaaagaga ccgacctcgc
    56821 aaccctgaag gtcctgtgcg ctcagaacgg agccaagata caagtaaacc agttagtgta
    56881 actttaaaat tgtctgacat gacgcctgac gaattcaaga gagcgcttgc agcctgcaag
    56941 accgaggaag agattgattc actgtgccag aaagaagcga tgctcgtgtt catgagccca
    57001 agctcaagag agctggacca gaaaatctac gaggcaaggt acaaactgat cgaaaaaaag
    57061 ctggcctgat tttttcctgt caactattcg tggtactttt accttgttat cctgcagcag
    57121 gcaggctcta acgggccgaa gtccacggac gattgggaga gtatactccg acctacacaa
    57181 tattttttta gagaaaattt ttgaaaaaag tttggcctga ttttttcctg tcgctgcagt
    57241 tggttaaatt agcttcataa tcaatcaaca agccgccaca tgagacacaa tcattcagcc
    57301 ccgcgcccga acctcaatcc catggccctg cctacccttg ctctggccgg ccgtgcagtg
    57361 ctgacgttcc gcaacaacgt tgctggcact cacttcaccg cccgcatcaa gcaaaagcgc
    57421 gacaagaagg atcgcaagat caagctgccc gcttaccacg ttgagctcag catccttcag
    57481 gatggcgttc agcgctaccg ttacgctggc atgatcttca ctgaccagcc tcagatcagg
    57541 ctctgggtat ctcgtgacct caactctgcc aacgagaacg atgcatgtct tatcgccatc
    57601 ttccgttggt tggtcgcagc cattcagaac ccgatgcctc ttcgtggcaa ggtcggactc
    57661 tttcacgaag gtcactgctg ccactgtggc atgccgctca ctcaccctga atcgatttac
    57721 accggcctcg gcccagtctg cctcaagcgc atgcaagctg acctcactcg tcagaacgtg
    57781 agcatcgctg agatcttcgc tccggtcgag cagatctaac ccgaacaaaa ttcagcgggc
    57841 cggctccgct tggagccggc ccggttcgtc cgaggacgaa gatctggtgg actccgacct
    57901 gcacagcaat ttctaaagta ctccctagta aactgttgca aaaattttag cccagatttt
    57961 ttcctgtcgg cgaatcgtgt tatattagct tcatattaat caactaacac tttttaccat
    58021 ggcattcaga caccaatcaa tcagcactga ggaccttcgt gcccgcctca gaaccggaat
    58081 cgtaaagttc gcgttcatga aattggacgg cactctccgt gaagtaaacg gtaccagcaa
    58141 cctgagcaac attccggcaa ccgcgcaccc caacgggaac ggtaaccctt ccccgaatgc
    58201 cttgaggttt tttgatttta atgttggagg gtggagaagc cttcgcatag gcgcaccaat
    58261 attcatcctc gaataattac tgcgacccac ctgagcccct ctgaggggct cgggcttgcg
    58321 ggataaatag aacaaaaggc ccgccacatg tcacacgtaa tgtcatttaa tgagttcgta
    58381 aacgaatcta tccaacccat aaacgaaatg ccaagataca gaccatatcg caaccagtat
    58441 cgcagtcgtt acaacggctc agctgacttt tactacgtgc aaccgcgcga cgagatgaga
    58501 gctcgtgaac tgacgaagag acccagcaat tggtcagcaa acctgacgga cgaggaagtc
    58561 gccatcacga acgccaagaa gatggccaag ctcatcagcg acgagggcaa gatgatcgct
    58621 cgcatggaag cggtctacaa ccagtggggt ccaggaccgg tactgcagcc gttcatcgac
    58681 aggataatgg aagccatgcc aaaccggaag tacgcagccg catggcgtat cggactgcag
    58741 gacggacgag tagccggcaa ccctgacgca gcaacagctg acgacgattc ggctatcgcc
    58801 cacatactcg cagacttggg aattctgccg gacgagcaca agttcaaagg caacagtgca
    58861 gagcagataa tctaccaggt agcatacaac aaagcatacg ctgaggaact ggccagaata
    58921 taagctactc cctagtacaa gttaataatt tttaaaagat aatatcatgc aaaatcgatt
    58981 tacgtttaag gataaccacc caactggaag gtaccggtca tttgacagaa tgcatagcga
    59041 cataaagcta aagcgtaaaa cttgcggaac aatccacgaa ttaccagagt tcgataactg
    59101 gtccataaga tttatggtga agtctcccga tgggtttaag tggatcactc taaagtataa
    59161 gccaaagagt ttgaaagaag ctaaagagtt tctaaggaac aacactcaag ctatactgga
    59221 taagttcgac ctgcatttca tagaacccta attttttcct gtcaagtatt cgtggtatat
    59281 tagcaacaga ttaacaatca acaatcatga gatcaaaaaa gataaaggtc ttttacaacc
    59341 cgaagcaagt tctgtcgact ggcgcaatgc gcaacttcag caagagcccg ctcaagccta
    59401 agcttctgct cgaacacttg agccagtacg ggttggacca gcacctagag atggtcagca
    59461 agtttcgtcc gttcaacgcg tacgactttc agatcgccca cgaatcgaat tacataaagg
    59521 agttttttac cggaggaaag ctctcgactt ccaacagttt agagtggacc cctcagtttg
    59581 cagactcggt caggtacacg aacgccagcc tgtgggaagc tatacagaac tccctagtaa
    59641 accctcacga agtaagcttc agcccgacca gcgggttcca ccatgctcag ccaaagcgcg
    59701 gatctggata ctgcacgttc agcggtcagg tcatagcgag cgtcaaggca taccgtaagt
    59761 acggggcagt tggctgctac atcgacttgg acgggcactt cggcaacagc atagaggaca
    59821 gtcgaacctt tcagcccgac ctcaacaaag ctgtaccgat cggttacaat ttcaacacaa
    59881 gaacgtacgg cgaatcgtac tacgaggaac tgacagattt tatcctgaac cacctcacgc
    59941 ctgccatcat gctcggtaaa atcgattacg tcgtgtggtg tcacggtgct gacagtcaca
    60001 agtgggacca gctcggccac caagttaata ctaatcaatg ggtccgttgc gccaccttct
    60061 tttggtcgtg ggtcaaggaa atggacgacc tgctcggccg acccatctcg gtagcatgcg
    60121 ccctgttcgg cgggtacaga gctgacgatt acaattcggt tcttagcttg cacgctagcg
    60181 acttgagaga gtgcatgaat cggctgctag gccttaacgt aacttacgag accgacgtga
    60241 aagaaccgcc gaggttcgac gattacttcc tgaccggacg aagagagtac ggtaggtctg
    60301 actatacctg ctcaacggac agaggagcaa ggatccgaaa caaggaggag tccgaccgcg
    60361 cgatgctcga acagctgagg aagcggaacg agatagagca agcgtttgaa gactattacg
    60421 ccaagcgcga acgtaggaag ggattcactc cctagtaaac acagttatta ttttagccag
    60481 gattttttcc tgtcaaggat tctttttact tttactttaa attattaaag caatgaactt
    60541 agcagaagtc aaaatccgca ggtcagagag acctcagaaa acaagaatct ttatcttcga
    60601 aaagggcgaa ggaattctcg aaaacctggt gaagcggtac ggtcgcccgt acgaggcgta
    60661 caagaaggaa gtccttcctc tcgtgaaagc ttggctagca gctaaccgac cggacgtcaa
    60721 cgagctcgaa atcggtcggc gcgttggctg gagccagaag gctggctgtt cctgcggctg
    60781 ctcgcccgga tttatagtcg attacttcgg atgcagagac atctacgtca cgatctcgaa
    60841 ctgagagccc atgcccgccc ggcataggta tttcagggtc ccctctaccg aggggatttt
    60901 tgttaaaaaa gaattgtgcc cgattttttc cggtcaactg actttcttat attagctaca
    60961 tcaatcaacg ctaacaatca tggaaacaga agttaaaaca aaagtcgaaa cgctgtctca
    61021 agcaagagca gctcttgctc agatacagtc aatcaactca ggtggttgcg ggattgccgc
    61081 tctggctctg gctcgttgga tcaagaagag cgagatgcga gcaaccactc atttcgtaat
    61141 gggcagtcat ctcagagagt gtttcgtagc taattctacc gctcaggtgg acactgcaat
    61201 tcaacctgat tcgtgttcgc atgtcggttt ggtaatttac gattttgacg aaaactctca
    61261 gaagataatc gattcacgtg gtctgtttga catgggatcg tatgcttaca acacgatagt
    61321 atccagagaa gacattctgg tcaaagcaat aaaccgtgtt gacaggtgga acccgagttt
    61381 caaaagaaga gataacgtgc cgatcatcga acaggttttg gacatcgatc tgtctgacat
    61441 tgactgcaga agtcacgaac agtacagaga agagaaagaa tcagaggctg ctcaagctga
    61501 gacaaagaca aatacagttg aattaaaatc gtcggctata tggcgaatgt tcatgtaatt
    61561 tagtatatta acaatcaaat acaaagcaaa atgaaaagat ttatttctgt tttgacaatt
    61621 ctcattttca tctcaactct cacgatttcg tgcacaaaga accaacgagc taagaggtgg
    61681 ggcggaacga tggaatactc tatcccggaa aacgaggagt tcgtcaacgc tacgtggaag
    61741 gacgataacc tgtggatcat cacgaagagc aaaacgtcaa ctactttcta catgcatgag
    61801 gtctcgaact ttggcctgat ggaaggaact gtagtaatca gacaatgaaa aaggaacacg
    61861 agataatact tgcactgatc cgtcagtatc ttgagggcaa gcccatgctc aggtttgggc
    61921 aagccctctt caacatggga atcctggacc aggaaaagaa gccagatgag aacggaatcc
    61981 acaggcctcg agacatacac tcggattctg accatcagat aatagcacga ataaaggaac
    62041 agataaaaaa gaatccaggt ttttaagcct ggattttttc gtttcaagga atagtcttat
    62101 atttgcttat caaaattaat caacatgcaa gaacaccaga tcgaaacaat gcacagggaa
    62161 ttgaaggaag ctgctcgcgc cgtgctagca aagtacggca tggacctcat accatcctct
    62221 ctttcctaca gccgcaaggc agaccgcagc ggagttgaag gcttccatgt ccagatcaaa
    62281 ggcatcactc aggttactgc cgagactgct aaaacagccg acgacaacat gatccgagcc
    62341 ggttttgccg gaccaaacac gaaagcatgg gttaccgacc gtgacggccg tcgtcgcgag
    62401 gtgatcatca ccgaagccaa gagatcgaag tacgcctttt acttcgctga cgaccttcgc
    62461 aagagcccaa tgcttggaca cttcagcctg ttctccgcta accaatagcg gaggcaggat
    62521 tttttccttt cgagaataat tagtacattt acccaataat ttactaaaat gaaaacacac
    62581 gtattacttc tcatcgccgg cttgctactc attactagct gccaaaaaga cgacactgtg
    62641 atagttccga acgattacac ggtccaagta acggtcaaag cgtacggaga cagtccattc
    62701 atcttcggct ggagaacttc cgacatggaa gatggttact gtaacaagtg gttggaggaa
    62761 gacagcttaa ctctagtcgt tgctttaaac gtgatggaca ctttggaagt aggtagctac
    62821 ggtaaccgat tggtagctta ctttgacgat gttctctacg tggacacaac tttctctgag
    62881 tacttgaggc taaggttacc gatggaatga gaatgctcgc actggtactg atcttaaccg
    62941 ttctagcgag ctgtgcagcg atccaagttc cggccgacga gccggagaag tgtgacacag
    63001 tttaccaagc aaagcaaggc ggagtttggg ttcagctgaa cgacagcaca tgggtaaaag
    63061 ataccatccc ctgatttttt cctttcgcca aattgttcta tattagctct atcaatttca
    63121 actaacataa aaaaaggaag acaccagcat gaaaatcgaa tcattaatct ttaattggtt
    63181 ttatactccg gatggagagt tctttagtac ccggaatgtt ggtttcaaag taggagataa
    63241 aacctgtgtc catattgaag aacaccttcc tcaaggagat ggagataggc tttactatga
    63301 tgtgatctat gatgatcatt ccaaggaaag gatctttaac ccaaaccaag tgttttatag
    63361 gccttttggt tctaaaaaca accattcatg aagcggccgc tcgacgttac ccacccagct
    63421 atccactgga acgcagctga ccagagattt tcctgcgagc tgtcaagcat aagcttgaac
    63481 cacatagacc ttcagtgcca tcgccacgag ccgatcgagc tagtaaaccc aaaaactgtc
    63541 gctaaggtta ccgtaacctg ggtcaaggac gacactgacg gaaccggtga ggacatctac
    63601 ggttaccact acgagggcaa gggtacagac ggaaaaccat ttaagttctt attcataaac
    63661 gattaatcat gccagactta tcagaatgca agctaatcac aggcgaagag tacatgaagt
    63721 tgaaggaccc acagttcgta ggtcagacca gagtagacaa agagactcgt ggttactaca
    63781 tggtatggga acaggacgga gtttactaca aaacctataa tgtccaggaa agatactcgt
    63841 caagaaaaga ataatagtca ggattttttc ctgtcagcaa aactagttaa attagcttca
    63901 ttaattcaga aactatgaac gtacaattga ctgagcacaa cgtccgcgga aacaaaaaag
    63961 gtaagaaact tttcgtactc gtcacaatag accaagagga tacagaagac acgaccatcg
    64021 aactgtggag agcggacaac gaggacgaac tttatgaatt ggtcaaagaa gcctacgttg
    64081 gcgagaccga agaggaggat ggtgatacgt ctaacttgac cggccgagtc attttcgatt
    64141 ttgacagcga ttggggcttt agcattcttt ttaccgaggt aggaatattt ctctcctgat
    64201 tttttcctgt cgcggaatag ttctatattt gccttataaa acttaacgtc atgattaaaa
    64261 aagcaacttg cccaatctca gagagtactc ggttgaagat ctacaagcat gcgtttgaat
    64321 cgtacaaagc taatcataca gccagttttg gcaggtttgg aatcgaaaaa ggcgaccggt
    64381 gtctgtccat gtgcaacgaa atatcccgcg caactgtcga attgctgggt tcttacttca
    64441 ttgtaaatcg tacgaacttt tcggagtttt tcagctacaa acccaagact ggctggaaaa
    64501 ctaagactga ttactggtgg accctgtcca tcaagcgtgg aggagctgct cgaagacttg
    64561 ctgtgctaga acgactgtca aacggactga gtaaggacga gtaatttttt gctgactgga
    64621 ttttttcctg tcgagttctt ttgttacttt taccttatca aacaaactat gaatcgaata
    64681 ggcttaacta aatccaaatt caaccgaaaa gttgaagaga tagccaggaa gcagtacaac
    64741 aaggacctga tgatgggatt agcttcgact attaaaatgc accgcaacaa agccgtgcac
    64801 aaagcgtacg aagaatactt catcatcgac cacgagatgt actcaggcat gtcagagtac
    64861 gactacttgg ttgcacgagc cgtcgaacaa ggacgatcaa ctatcgaata ccaaggaaga
    64921 accgtaaaaa tatcgtaaca tgttaaacga ccgattgata ttaagccgcg aggaacgcat
    64981 cgaagtgtac aaagaagcag ctgctaggta cacaatgatt taccaaggtt cgttggcaaa
    65041 cgtacgtaca cgcctagcta aacttggaca cagatctcga tcaatagatc taacttgctc
    65101 cggcatgtgc aactacatat cgaacgcagc ttgcgttcgg tacggagaaa atgctccatc
    65161 tatttacgga gaaaatgcta agcgtgattg gcccgagtac tactcgttca tgcctaaaaa
    65221 acttggaaga ggcatccgga attttggtgg actacccgca tctctagagg aggccacctg
    65281 aaaagaatag aagttctaac ccaactagca gagggcaaga gcaaagaaaa ttagggttat
    65341 gttgattgat taggtgaggt ctctgtggcg gggacctcat ttttttttta ctcggatttt
    65401 ttcctgtcag agaaaagtat tacttttaca acattaaaca ccaaacacat gaaaacaatt
    65461 ttgattgcat taatcgcgtt agtatgtctg gcaagctgcc agaaggaaga cgaaaccgtt
    65521 ccggttcaga acgaaattgc tcagataaag gtcgaagctt ttggaaccga caattttatc
    65581 ttgggttgga gaacatcaga cctcgaagaa ggtttttgga acaagaacga atacgtggga
    65641 agcacgactc tcgtgtttgc tctgcacgaa gctgacacat tggaagtcgg tgggtcaaac
    65701 gttcaactaa aagcttacgt taacgagaag ttaacagttg acgtccagtc cgatgggtac
    65761 ttacagttga aaatcccaaa ttaggataac ctcggatttt ttcctgtcga gaaaagaact
    65821 tatatttgct tcataatcaa tcaaccctta aaaaatagac catgccaaga ctacttaaac
    65881 ctaccgaggc caagaaagaa acgtggttcg tcatcggaat tggcggccac atagaggaac
    65941 catcagtaga aaaatacgtg ttcacgacag aagacgaaga atacgacgcc gatgagttca
    66001 aatcgttcga tgaatacgtt gagtactaca tcgacgaggc aatcgctgag tttgagcaac
    66061 gctttgcgag aacaatcgcc ctgaaagatg acgaagttcg aagcgtagta gaagagttgt
    66121 ctgctttgct aatctgattt tttcctttcg aggataagtt ttatatttgc ttcattaatt
    66181 ctaaacagta atgacacaga gattcgaaac atcacaaact cttccacagt acttcaagga
    66241 gatatcgcag gtcgaagacc acatgaccaa ggaggaggaa caggccttag ctcgaaggat
    66301 acagaaagga gacgatcttg ccctgcagaa gctcgtgagc gccaacctca agtacgtcgt
    66361 gactcttgcc aacaagttca taggcatggg cgtgccgatc aacgacctga ttcaagaagg
    66421 aaacttgggg ctgatcgaag cggctaagcg ttaccaaccg agtgccgaca ataagttctt
    66481 aacctacgct aagttctgga tcagaaagcg cctcaacctt gctctgtgcg agcacggaag
    66541 gacagtaagg ctgccggtca accaggaata cgacatctac aagcagaaga tgaaaggaga
    66601 aagcccaaac cttgcaaacg ttcacatcga cagcaaggtc ggaaaggaca aggacgttag
    66661 cttgggcgac ctcatactgc acgatgactt caaggatccg ttcgctgatc aggaaactgc
    66721 taggatcatg caggttctgc taggagtttt aaaaccgacc gaacgtcgca tcgttgagct
    66781 gttctacggt ttgaacggtc atgagagcat gtcaaccaag gaggtagctg agaaggtcgg
    66841 caagactgcg atagaagtca accgaacctt gaaagtggcc agagcaaaga tgaaaaaagt
    66901 agttcaataa ttttttcctt tcgaaaattc gtagtacttt agcttaaaat caaacaacat
    66961 gataaactac gatagtgaat acaagtcaaa ccgtctttca gcaaaggaca ttgaccaaat
    67021 aacggctttg acaaaccaaa tagttagagc taagatcaat atcatttgca aaaagaattc
    67081 tttaacatgg cttgttttca aaaaggaaac gactttaaga ataacagcag ttgagtttcg
    67141 taggtcacgc acgtgcgctt ttgacatggt tcgaaaagtt gagtcaactg acttcattac
    67201 cggatttacc gttcattttg caaacgaaga agagttgagt tttaagagcg ttcgccaatt
    67261 caaatctcat tttgaaataa tctgattttt tcctttcaaa aactgttatt acttttacag
    67321 catgacaacc acactaagaa ccaagacaag cgacctagct cgatactggg ctaagactgg
    67381 aacagacatc ctattttccg agaaggatcc gttcgacgga tcagtgtcaa aggaaaaact
    67441 cgagaacaac ctttacgatc agataattat taacatcgtc aatttcgaaa caactgacgt
    67501 gagcgaggaa cagctgcagg cttgcattga aaaatcaaaa atttaaagat tatgtcttac
    67561 gagataaacg tttctcagaa cggtaagcac gtgttcgcga cagccgaacg gtcaataact
    67621 acagaacctg aatgcaagaa cgtagtcaag ctgtttctga aagcctttcc gaaagaggaa
    67681 ggctacgaga taaacgtgac ttgctggcgc agaacaggag agtgcataaa cttaaaaaaa
    67741 ttattggaat cgtgaaacgg acaaagaaag aaaagaaaga accgatcgcg gttcgtcggc
    67801 gcagagtgct gatggaccat ttccagagaa tggatcacag tcagctggtc agcttcctca
    67861 actgctggct caagaattcc gaagtgaagt acctatgcga agaggaaggc ataaaagtcg
    67921 attaggattt tttcctgtca gtaattcgtg gtactttagc gctatcaact aacaacaaca
    67981 tgacaactca cgaaactctt cactttacct tgggcgaaaa cacaggagct ctcctagcgc
    68041 agatcgccca agaacattta atttacaacc acaacgtcaa gaaagcggtg gaggccatca
    68101 cgcagagctt gatcggcgta tcgacggacc tagcgataaa gatcctgaaa ggagacatcg
    68161 tcctgttcgt ggaagacgat cagttcctcg cgaccaagta cgacccagaa gttcactcta
    68221 aaattttcag caggctggac tgtgtcgggt ttgcgacaca caagctcagg gaaattgcaa
    68281 acgctggaca gaacctttat cctctgattg atatgcacgc gaatcggtca aagtacgacc
    68341 ggtacgtcaa cgttgattta acttacgaga gcgtatttga ctttatcgga ggagataagt
    68401 caaccgttct gagagagatc atggacaatc acaagatcga agagcttgag cggttgatcc
    68461 ttacgagcaa agcttacctc gaaactgcaa gcaatgatat ggcagtcatt cacttcatga
    68521 agaccacctg gcccgaagac ttcgatgaga tcaaagacga tcttgattat cgaatataca
    68581 ctgacgaagc caaggccagc gtaacgaagg tcgccgattc gttgagcaga cttttcaact
    68641 ctgagtacat tgttcgcccc gagagcccgt ctgtcaaagc ttacatcgag tccgctatgg
    68701 cgatcgacga ggtcatcaag aacggcatcg agccagtaaa cataatggac aactattcag
    68761 ccggttggct cagcccagat ggagagtact atgctcttaa cggggagatc gctaacatgc
    68821 ttcacaacca gattgccgac gctcttctcg agaagggcat aatcccagat actgaagaga
    68881 acaggggaaa ccctgacaac tggttgcaag cgcaaggttg ggtaagaatt cacggaaacg
    68941 agataaattt cgaagctcac atgaacgagc gaatcaatcg tggccagaac aggtttatga
    69001 ccgacaagca ggtcgatatg atcacgcagt attgcaggtt acatcacaga gagatagtta
    69061 aggtattctt tcaaccaatt agcgctctca tgtttcagcg attggcaaaa cactcgaagc
    69121 ctgaatttta caaaaaatac ttgaactggt aatttttcct gtcaggaata agttttatat
    69181 ttgcagtaaa ttaaagttaa catgatagca acagcaacgc agtacggatc attagtgatt
    69241 cttcgcgacc agtccggcca gcaagtcggt agcttatcga tatcagacgg tatcgttctg
    69301 ggtcactctc gtgactttgt cgtggtcaag tttggaacgc tgataactac tatggacgag
    69361 aatcaaagga ctctcggaac cattcccctt gattctaact tcacgatatg cagcatcaac
    69421 gaatctgggt tcagcgcaag agtggacggc ctcactatcg ctttcgacaa gtactgcaac
    69481 caagtcggaa gatattaatc acgtctactt gttaatgggt gcaccactcg aataacacaa
    69541 cgttaaaccg acagaggcat cactgataaa tagcttgata ggcctcaatt aatatcacac
    69601 cagagagctg ttagggttga acctagcagc tcttttttag tataatatag gtagataact
    69661 aaaaagacta atttcacgag atgaacacag ataaggcaga ggacccgaaa aaacaatctt
    69721 atcacgagtt acttttggaa ctgttcgaac taaaaactaa ggactatgat aagttcatgg
    69781 acaaattgta cgaagctttg accggcgaag ctcgagacgc tctgtacagc caggatccaa
    69841 cttccgaaaa gaagaaagct ctgtggacta tgatccagta ctttcaggac aaggaagaat
    69901 tcgagaagtg cgctgagctc aagaagatgg cagattcatt acaaagttaa aacaatatga
    69961 caacactttt ttcacaagct tgcttagacc agtggttagc tggcgtaatt tttgttgttg
    70021 cagtagtagc agtagtttca gtaacagtcg cagtcgtaaa aagactgacc aaaaaatacc
    70081 gagattaaac tgtgccaagc atcctaagaa agagcaagac agtttgggtt gtatccattc
    70141 gagagaacga taaggataag atagaattcg tatccacgac gtttagatca gcttacaaga
    70201 tagctatgtt cgaagcaaag atagccaacc cttgcgtaaa ggaaagaact gctaggatcc
    70261 tgtacagaag gactggactt tgcttgctgt gggacgccga tcggttcgaa tctctagagg
    70321 aagcaatgta ctctccagtc ggccagctaa taaggataac cgaagtaccg ataaagaaaa
    70381 tatgataagt tagttagttg attgatgcta gaagagaacc ttgatggttc tcttcgtgta
    70441 taaatagaaa tgtatgtcag tcgtattaac aattcaagcc agcagcaacg gtcacacgct
    70501 agagatccag gtctacagcc cagctaccca ttacagagga gcgacattca cgtcaaacga
    70561 acttatccta aacctgttct ttgacacggt aggaaagata gagatcccgt tcccgtcagc
    70621 tgcgcacagg tcaacgtttt cgaccgctct gcgagatggt ctggacgggt cttctgactt
    70681 tactcttact aatgctgggc cgatcgcaac gacgactacc actacatctg ctccgactac
    70741 cactacatca acaacgactc tcgcgcctgt tgcttacact atgtctccaa cttcttacga
    70801 atctacagaa ctagcctgtg cagtcggtac tcttccttca aatggataca ctgaaggtac
    70861 ggtcgacata accacactag acggcaatta tctcttcaca gactctgaac tcagcatcaa
    70921 gtttgtaggt gatggcgggt actacaccat ctcggatggg ttggctctcc acgcagtcag
    70981 gatcaattca gaaggcttga tgtccgacaa ttattcgtgc tcgtaatttt ttcctttcag
    71041 aaagtttggt tacttttact acgttaactt gctaaaagca agctctgacg ggccgaacct
    71101 gctggatctt gggagagtat actccgacct acaccatatt ttggcaccta agttttttca
    71161 aaaaagtttg gccagatttt ttcctgtcag taattcgtgg tactttagca gtatcaatca
    71221 acaaataccg taactatgaa aacatttgtg ttcttaaggt ttggcccagt caccccgatc
    71281 ccgcaggtaa ctgaaggact taatcctcac atggtcaaag gacaagcgat agctttccct
    71341 atgccgggag gagtgatgtc ggtttttaat tcggagtcgg acgtggtgag catcatggag
    71401 tcggtcaaag agtctgcgcc tggcattccg ttcatcgtct ttccgtttga ggacggcgct
    71461 tacggccttc ctgctcaagc catcgatgct atggaagctt tggacgctgc aacaaacggt
    71521 cgtgaacctg acaaagatca gccggccgag aacgccgaac ctactaccga gctcacagtc
    71581 gaccagatcc tcgacaagtt aaacgaacat ggaattgaat cccttactcc tgctgaactc
    71641 aggatcctga acaatcagta attaaaatcc ggtgggctgg cacaagctgg cccaccctaa
    71701 catcacaagc atgacaaaac tcgaaaaagc ggagagatcc ttcaactatg cctgcaagca
    71761 ggctagcaag tgcaggcacg agaagtatca agtatcgtgt cacagctgcc cgcaaagaga
    71821 agggtgcagc atacaggaac gaatcgaagc agctcaggaa ataaagaggc agtttcggca
    71881 ggtctgcggt taactcccta gtaaatcttt aactatgaaa ccgtgcaaat tgtgcggaac
    71941 ccgcactaac aatgggttca acatcaactt cacgttaacg cctgtttgcg aatcgtgcgc
    72001 aactgcaatc accatgcagc aagtgaagtg gtggagccag caagtactcc ctagtaaaaa
    72061 agaggagaca gaggacgagt cgtttcagtc tgagattgac atatccgacg acctacgtgc
    72121 caacttccga tcgtgggaac acgactgtaa cgatttggaa agcgctctgc agttagcggc
    72181 aaccttgcac tcgcgccatc ctgacgtgga actccttgag tgcgaacgac tcgctaaaga
    72241 gtgggtcggt tacgattccg acagttaaga aataaacgct cggtaatttt ttcctgtcag
    72301 aaattagtat tatattagca taacaaattc agagacaatg acaaacctac taatcttcct
    72361 aacaatcatc tgctttccga gcgttctgtt cgtggcagtt tccaacttca aaggcggaat
    72421 cttctggcag atcgttatca agggatcgtc gatagttgct ctgtgcgcaa tcgtcctcat
    72481 ctgggcagtc ctgttgttcg gaataaaaat tcagatacca tgacacagca agtaatcgta
    72541 ccattcaagt tgggtaccaa gttcaactcg cacaaggtcc acaatccgga ctgcgatatc
    72601 ctcgaagggc gcatcgatga ggacaccact ctgacttacg gagtctacgt caagggacca
    72661 aagaagggtc aggaattctg cgagtactac agcggcgaga actactgcgt tcgctcaaag
    72721 aaaagaagct attcccgcgt gtggagcccg gtaaacattc cggttaagta cttcaccatg
    72781 tggcagttac tccgtagcac gtacgaaaca ctacctaaat aaaacacatg aaagagatcg
    72841 taagaattta cgtcactgac cccaagaccg ggcgagacgt agcagttacc gacccggata
    72901 agatagtaag tgctctgtca aacccaaaga aagagatcga tctggactac aacgtcggca
    72961 gcaacgtcaa gatggggtca agcacagact tcatcggcga aacagtaaga gtagggtcga
    73021 tggagatcca aatcccagct cactgagtac tccctagtaa acaaaagatt aaacatgaca
    73081 ctacctaact cgctttacaa gtcgacgcaa cagaggttta agcacctgat cggaaagaag
    73141 gtcagattct tttacaaggg aaaagaaata gtcggcactc tcgagttcgc tggcgtcaat
    73201 cacttgcttc acgggaagtt tcaagtaacg gtcgaccgta cgccttactg gccggtcgac
    73261 ccaagtacca taaaggaata cgtcgacgac agagtccgtg tgggaaaata aaactacacg
    73321 gattttttcg tttcgtgtaa atgtggtata ttagcttcgt taacttgcta aaagcaagct
    73381 ccaacgggcc gacccttcac gaaggggttg ggagagtata ctctgactta catctatttt
    73441 tgctatagca gtctacagcc gtaaaagttt agtttgcaac agagttaccg ctaatgttag
    73501 tctttagtac aataatagta acattagtaa ctctaaaaat attcgaattt tttagtctgg
    73561 gattttttcc tgtcaatcta acgtgttact tttactacat caaattcaac taacacaaac
    73621 ttcaaattat gcagcaaagc gaaatttcaa aaatggggag aaaggaaatc ctcgtccgac
    73681 ggtttttcac tgagcatcac gctggagtaa ttccaatcga ccaaacagtt cagcagcttt
    73741 attcgcagtt catggctaac accgaggacg ctgaagtaag ctacggtctg ttcaacgggg
    73801 tcgttaagaa gctacggcgt gggttcaatg caatagcccc aacaggtcgg aaccaaacac
    73861 ctctgggaag tgggatagtc gaatcggacg aacctgacgt ggtcgaaccg gctcacgtta
    73921 tcgagatcgg tcagatgccg tttccaaact tcaaacgcta ccgtaccggt gggctcgttg
    73981 accaactttt atccgaccac acagaggatg gaggtctcta ttccgggact gctaacatcg
    74041 tcgtcggaga gtcaggcgtt ggtaagtcta ccgttatgct gcagatcctt gcaatgatca
    74101 agcgcgaaca acctgacgca aggattctct acatctcttc cgagatgacg cgtaacgatt
    74161 tgtttttctt ctatgctaag atgccaatca tcggcaccgt cccaactctg ctgttgatgg
    74221 actacatcat gggcaggttt gacatcgttc tgaaagacac gatcaacagt gacgattacg
    74281 acatcatcct tcttgactcc taccaggaca ccatcgtgaa gatgtcagac gtcctcgggt
    74341 ggaagagcac acgagcagca acgtggctga cgaacatgat catcgaagca gccgacaaga
    74401 acggcaaagc gatcttcgct atccaacacc tgacgaaggg cgggcagtac gtcgcctcta
    74461 cttacctcaa gcacgctact acatcgatga tggagatgcg gttcgacgaa gccggaaggc
    74521 gttacgtcga attctcaaag aaccgccgtg gcggtagcaa cattaaccgg cggctgtact
    74581 actccctagt aaacggggag ttagtgtggg acgaggtagc atggaaccag gagatagagg
    74641 catccactct tgcagcaagc gaaagctcaa gaaggtcatc cctcgaaagc aagttcaacg
    74701 acctgttcct gtcggtcact cacagggacc ctgaagctga agaggctgaa gttgaagagg
    74761 ctgacgaaat ttcagaacag taaactaacc acttaacaga aaatcaaatg atcggaaacg
    74821 acgaattcaa caacatcaga gaagagctga acggcaagga ccctctgata aaacgagtca
    74881 aactcgctga catcaagttc gaggaacgct cgatcgaaac aaacacagta ataatcaaag
    74941 gacaccaggt acccgtggcc aggagtttct tcactcggct cgctcaggtg gtcgggctca
    75001 acgttgccct catcaaccag atgcaaaaga acgcggaccg actcatccag cagaaactgc
    75061 tcgaagcagt aaaatcctat gccgaaactc gggacggagg caaggacttc cttctcatcg
    75121 gcgacccgga ccagcgcaag atcaccaaca tcgtggtagc tgacaggtac gcgcgtctca
    75181 ccaacgatac cctgttccag accacagaga tgctcatgaa cgaggtacct gacctcagca
    75241 tcgagtcgat cgaccggacc ggagacggca acttcagcat caacctcgtt cacactatgg
    75301 acgcagggtt cgaaaagctt ggacccgacg aagtcttcag gttcggcctc tccctagtaa
    75361 acacaaacaa ccggtcggag atcaaggact tcatgtaccg gctggcctgc tcgaacggca
    75421 tgataagtcg cacgcccgtc gacgacggac ccaagttcaa agggcccggc ggcggcatcg
    75481 gactcgcagg gcctgacgcg ttccgcgaca tcatcaacca agctcacgtg tgggcaagga
    75541 acggtttcgt accagtatct ttcgaggaca ggctcacctc agccgtcgac actccggcca
    75601 gccttgctga actgtcaaac atcttccgca tagtagagag ccagatcgtt gaggaggacc
    75661 ctgatcgtaa gttcaagatg atcatggctg ctaaggaaca gctgttccct aacctcgcag
    75721 agaccgagcg caggcttatc tcaaagggct tcgacccgaa agctttgctc gaggacgaga
    75781 agcgcttcat caagaccggc cggtctgtgt gggacctcgt gaacgacctg acctggctgg
    75841 gttcgcacaa gtcggtcttt gacttcagca acccaaaatc attcaaggtc gccggcggaa
    75901 acctcttcac caagaaatgg gacctacagc acgcaaggct ttcgaacgta taaccactaa
    75961 ctgattcgag gaatggggcc agaaggcccc attttttcga tcgaatgatt actccctagt
    76021 aagcagaaat aaataaccta aaatgtacta ttaaactatg gctaaaacaa agtacgtcaa
    76081 gttgttcgaa cagtttgaag gtaatgatca gttcgaagcg aaggaccttc ctcgcgggca
    76141 gaaggctgcg gcaagcagag gagacgacat actcacggac gagcagtacg ctgcttgtta
    76201 cttaaatgca atacaggccc aagggcgagg cgaagacctt cgcggtttgg gagacaacac
    76261 tctgaccaga acggccatga cgataggtgg aaacaagcca gaacactggc tagccgtgtc
    76321 aggagccaag ctagcagctt acttggatct aaaaccacag acggtagaaa ggaccgtatc
    76381 caagtttaag atgatgctgg atgggaacac agaaggcacc gagtcaaacg ttatctggcc
    76441 aggcttagta gacctgttca accagttcga agagatgcag aagggtgagg tatacgctat
    76501 ggctgaggaa gctatcaaca ccgatccgga catgaccgag tacgaggagt acatggagaa
    76561 aacggctgct tcctctaaga agagcaggga caagaagaag gataccgact ctaaggttcg
    76621 tcaggaaata agaagagtat ttctagacct ggtcaagcgg tttgacggag acttggacaa
    76681 agcagcaagg atcacgcaga actctctagc taagtcgttc ggcaccacgc ccaaggacat
    76741 agttacccta gcccgaatgg aattcaagaa cgaggaaagc cttaggaaag cctggttcgt
    76801 caggaagcca gttcagccag acattacagt aggtccaggc caggaacagg accagcaagc
    76861 ggactgagct tactccctag taataataat aataattagt actcccgcgc ccgcgcgtta
    76921 tcatgacgcc cgggcgcgag cctttttacc cgcccgcctg atccataacg cgggcgcgcg
    76981 aagacgagag cccatgcccg ccccgcatgg gtattttttg tgcccccagg ctagaggggt
    77041 ttttgagacc aggggaaatg gcgcgtttgg gtctcgcgag gggtactccc tagtacggct
    77101 accgagtcag ctagctgcct gcctgcgagc aggtgccccg tactccctag tacaggtaca
    77161 gctagccgat tccggggccg ggaaaaagac acctgcaatc tctctaacta attgattatc
    77221 aacctatttc tccgagggac ctcttggcct cgtagatgag ttcggtaagg tcttgcttga
    77281 tctcctcgcg gtactcttcc cttagcagga ccgggctggc aacgtggact tctaccccgt
    77341 gccactctag aaacctcctg aacaggtggc ccatgcccca gcgggcaatc cgatcttctg
    77401 tctcgactac gagcaggctt acctgcttcc tcatgacgag ttctatgagc ttgtcgtgcc
    77461 cttccagggc cttcctaccg ttaactgggc ctatgtcctt tataacttca tcgactcgta
    77521 tgccggcccg cacgcagtaa tcctgcatcc tatccacctg ccgcgaaagg cgagcaggtg
    77581 cggattcgcc aggctcgccc ctactcccta gtactgctac cctgcagtag aggactaccc
    77641 gcttggtctg cttcagctta ctccctagta ctgctaccac gttagcttcg gtgtacatga
    77701 ctcggccgtt agcttggttc tttataggta gcagtaggcc ccgtttctca tacctaagca
    77761 cagtagcttt ctggatatta aggaacttca tggcatcctt ccggtagacc atgcggccca
    77821 aggatcccat gtctcgcacg ttctcgagag agtagtagtt tacagttggt tggctggtgg
    77881 tcgtggtggt aacttgttct tccataactc tatttattcc tgggctaggt atcttctcgc
    77941 acaggtctga taccttgagc agcctaggta acctcagata cccctgggcc ctcggtctct
    78001 cgcgaactgt tccctgggcc cccggtcgaa gacccccacc acccgcccgt attggggtgc
    78061 ccctttggta ccctctggct gggttgagtt tagcctggag ctgggtacct ttttcgctgg
    78121 gactccgtag accgggaacc tgccgctgaa aagctaggta ctttttttgc tctcagctgg
    78181 gtacctatac ggttacctgc tctatgacgg ttcggtttat ggggtagtag ctttcggttc
    78241 ctttctcgtc ggtcagcctg tagaagcctg cttcgctgac gtaaagggtt cctgttaccg
    78301 tgtttcgaaa gctggatcct tctatgttgc agtatacctt gtaagtgtgc atgttcctgt
    78361 aggtttggtt ggagttaact taccaattta agtgtgaaag aggtagctgt ctctgatagt
    78421 atttttttgt tcttataatg atattgtggg gcgccctcgg ccttttttgt ctggaatagg
    78481 tcgaagacgg tttcggtttg gataaataat tacagcatga tggaaaagac cgaaactaac
    78541 agcaagcccg ctcaggtgaa cgatcctgaa cttaggcagt tcctggcttt tgctaggtcc
    78601 caggtgaagt actcagagcc agccaaggtc aggctctttg acgatcacga gctggcaaag
    78661 gagttcaaag caatgggcgt cttctttccc gagactcagg agatatggat actcaggggc
    78721 aagcgggtca gagcagactg gtacaggagc ttggctcacg aactggtcca tcaccgccag
    78781 agagagtcgg gagagagcct tgacggagcc gacgggtccg agcacgaaaa cgaggccaac
    78841 agcttggctg ccgtgatact gcgcgagtgg ggcaggcggc accctgaaat atacgatcca
    78901 gcatgaagag attagtcagc acggtcgaag agttcgtgac caaccggcag cggagaaaaa
    78961 gttaaaagta acaagtaatg aagaaatttg tcagcaattt ttcggagttc ttagctgaga
    79021 acgtgaagtt cgatgttcac gggtacaaca agaccgttcg cgattccgag ttcaaagaac
    79081 tcagggacat gggaatcgtc ggagacgagt cggctccgaa ccatcacaag tacttgacgt
    79141 acctgaagat ggaggtggac aatgctaaga gactgatgga cagcatggac tatgacaccg
    79201 cgataatggc cctagaggaa gctgaagaca tactcaagat gctgaagacc gcagttgaga
    79261 aagctatgac tgagcgcgac gatgaagcgg cagccgacga acctgaggag atagacgaga
    79321 acggtgagaa cgaagaacga aaggatctga gcatgaagga atactgggac ctggtacaag
    79381 ctggagcaat aaaaccgcca gactttgacg accagagcac attgccaaac catgctaagg
    79441 taataaagtg gcttcagaag gatgccaagt tcatggaaga gttcatcaag gacggtaact
    79501 tcaagatggt caaacactac gttgacgaga tggaatggct cctttcgata attaagaagg
    79561 aagcctacga tgcagcagaa gagtacagca aggagaatcc ctaaccgtgc tgagctgaga
    79621 atctgatttt ttggtaagtt aacaaaaagg aaacatgaga ctatctaaac tgttcggccc
    79681 acgtaagaaa aaagaggcta aaaatgcgaa ctgtgacttg ataaaatcgg ccgaacccgt
    79741 taagaaattc agggttagag tcgagggttt tgaccgggaa aacgagttct actgcacaaa
    79801 gtactctttc gacggaggct tgacctggaa ggtcctttca gagttccgtg attacggtat
    79861 caggggtcta gcaatgaggg acccgtacga accggtcctt caccggaatt tcgatcatgc
    79921 tgttgagatc gctaagactc ttaccgagga actgttgaga gagcacgaag ctgcaaacga
    79981 acgggaacga ctggaaacta ttgctagagc tgatgctctt agggaaaagc gtaaccgttt
    80041 ttttacgact taggttttgg gctgttagct gctatcttgg caatgtttat tagagctttg
    80101 gtatactatt taaaaagtca gagttatgat gtttaccgat tatgtcaaaa aaacgttatc
    80161 tgaggaattc ttagtgccta gggaaaaatc ctgcttctct ttgatcggca gaagacccaa
    80221 tgtcactcta tttgagaagg gctggtggga agacggccta aattggaaag ttaaggtcac
    80281 gacagacggc aagatagcag aattgaaagg atcgcttgac accgcttggc taattaatag
    80341 cgattcggct aaatctgcgt acgcagatgc tttggctgag gctaggactt tttttgacag
    80401 cttatgattt aactaaagaa ctatgagcac cgacccaaaa cgagattgga aaccagtaag
    80461 aaatggttcg atttactgct cgcctgcgtg cggagcaggt tgcaagcaca gcgattacgt
    80521 aaaagctaac gaacaggcca aaattcttgc cgaactttgt cgcaaagcag ttggaggaaa
    80581 gtggacgccg tttgttcacg aaaatctcgg gtggcactat tacgtagttc agcaaggaac
    80641 actgatctcg gtaagagaga tcaccgattc gaatggctcg aagtacagaa tagggataga
    80701 cggcggaacc ccaacgatcg taagcgttaa cgattcgttt gagtcgatcg aagaagctta
    80761 ccgagtgcaa gtaaacttaa ttgctaagga agcgaacaag tggatcaatt tgcttcgaga
    80821 gattcagaaa tactcttgag cttaactttg actcgttcta tcctatacta attttggtaa
    80881 gttaattgaa acttaaggca aacggtatgt ctcaaagaat gaaagctcta aaagatagag
    80941 aaactggcaa gatcttttat ttttttccaa acccagctgc tgaattcaca gctatcaatt
    81001 gcgatacggt aacagttgaa gttaccgaaa taaaatcgcc actgtgcgca acttgctcgt
    81061 tttacgattg gtgcaagtct gctatcaaag gaaacgattt cgactgttca agctattcga
    81121 ccgatacaat aattaaaact gactaacatg atctgtccat attgcggtca atccaacacg
    81181 aaaaaggata tgttcggata ctgtaagaga tacgagtgtt tgaaccgagc gatagaagag
    81241 aaagagtaca gagaacttca caagtacgat cacctgttaa agttcaagaa gcgcgaagat
    81301 actttcgaaa acttgatgga agattgtttg gctattttaa atcgaatgca aagctcgaaa
    81361 atttgaaaaa tttgtaaact tctgatattt ttccactctt tatagtatag tatcacaaac
    81421 acttaaatgc aaagacaatg atcagaatag ttttgctttt gctctcagta gcaattcttt
    81481 acgtaatttt ctttaattac gtgtacccat tttttacaaa ggacaaaaaa cccggttggc
    81541 tgtttaagaa cgatccagtc gatgtcgaag aatttgaaaa acccgaagaa ccaacggaag
    81601 acaatgataa acaataaaac aaaaacaaac atgcaaaatt acgaatcgca aattaagaaa
    81661 agcttcacag gctggatcgg aaaatctctg accaaacgta tttttggtgg gttggcaata
    81721 atactttttt tggttactgt cgttacgata ccgaaatggt ttgttagcgt cgatgcggat
    81781 gaaattgcag ttgttcagga tccaatcgac ggcgacctgc acttttactt tgacgcaggg
    81841 gtgaagcctc agaaatttgg aagtgttacg atttacaaaa aacgatccaa gtacgaattc
    81901 aaaaacgcgg tccgattcaa cgatggcggt cacggaacgg tagaaggttc ggttcagtac
    81961 gagcttccaa tgctgccgga ccagatgaaa cgaattcaca caaagttcag cagtcaagaa
    82021 ggtttggaaa gcagcttgat aaaaacggta gtcgataaat caatatacat gaccggcccg
    82081 ttgatgtcgt ccaaagaatc gtacgctgag aaacgaaact accttatcag ttacgtagaa
    82141 gatcagatat ctggtggcgt gtacaaaaca acttcaaagg aaaccaagac aatcgatccg
    82201 atgactggtg ctgagaaaac ggtaacgata gttgagatag tcgaagatcc tgaaacaggc
    82261 cgacctgcta gacaagaaga gtcaagcatg aaggagttcg aaattcgaac gttcaacttt
    82321 gctatcgata agttaccgta cgacagtgct gttgaaaaac agattgcaca gcaacaacag
    82381 attgcgatgg acgttcagac tagcatagct gatgccaaga aagcagaaca gcgagcgatc
    82441 acagttgcta aaaacggtga agctgatgca gcaaaagcaa agtgggaaca ggaagttatc
    82501 aaagcgaaag cggtaactga agctcagcaa aagttggaag ttgctacctt ggaaaggcaa
    82561 gcagccgaac agactaagct taagaatatc ttggatggcc aaggtgaagc ggaaaagaaa
    82621 aggttggtca tgtcagcaga cggcgctctt actcaaaagt tagacgcatg ggtaaagtct
    82681 caacaatttt gggccagtgc atttggacaa tatcaaggaa acgttgttcc gtcatactat
    82741 acagggggag gacagggtcc tgtccaaaac ggagcgtttt attttatgga aatcatggca
    82801 gccaaagcag caagagatct gaacctcgac atgaatgtga agaaaaagta aggatatttt
    82861 acctggccga aagctcgtag ggaaacttgc gagctttctt tgtgtataat aacttagaaa
    82921 ctagccagaa tcccacagga tgatgatagg tgaatggatt tcggtaaatt aatggaaaat
    82981 atttagatcg gtgaagtatg ctcagagtgt gtcttttcac actagaaaag atttcaatct
    83041 tttgtaatac taatcgatag tctttaaaaa taatcgaaca ctttgggtaa attattaaat
    83101 gtgaaaagaa gaccacttcg agtttacgta gccggagcat actctgattc tgacgttatc
    83161 ggagttctta aaaacatagg tagaggcgag gaagttgcat cgcaagtctt taagcttggt
    83221 tttgcgccgt tctgcccatg gcacgatagg tcgtacgtaa tagggagttg gagagaagat
    83281 cttcaagttt ctaagtttta cgagtatagc ttagcttggt tggaagtttc cgattgcgtg
    83341 ctgatcgtac cgaacacgcc aggtttaaga aattttgagg actcgcctgg aacgctgaag
    83401 gagatcgaag aagcaaacgc tcttgggatc ccagtattct actcagtcga agagatggtc
    83461 gagcattaca aacaataaca aaataacatg aaaaaagtat ttgttatctg cagcgttaga
    83521 ggaatgaacg acgagtaccg ggaaaaattg gagaagtacg ttcattctct tgaaaaaaac
    83581 ggagtaatcg ttcacttgcc gcacagggac actgaccaga ctgctacagg tttggaaatt
    83641 tgtaagcaaa acgcaaacgc tatcaaaaaa gcggatgagg ttcatatttt ttacagctca
    83701 aaatcgttgg gcactcattt cgacatgggc gtagcatttt cgctgaacaa aaaattagtg
    83761 atagtcgaag gcgagccgtt cgacgaaggc aagagttttg ctagaatgat aactgaatgg
    83821 gagcgcgaat tcataagaac ccagtctact tggtcgagaa tcaaatgctt ttttggcttt
    83881 cacagttggt cagagccgga aaatgtcgat tacgaactca ccagagtttg cgaaaaatgc
    83941 gggcgactgg aaagaatgta catggggcat tgggttccat ttccaagaaa aaataaaata
    84001 caaacaaatg gaaaatcaag acgtacttaa attcaaatgg aataataagg gagaaaaaca
    84061 agtgttccct gcacatcaaa tggtgcaaaa ttggctattc acagagcaaa cagaagatga
    84121 agcggcattg gctcattata tggctactgt tgctgaaaaa tcaggaatga cggcaaatga
    84181 tttgcaacat atattccccg cagtacttcg tatgctgaaa aatgattcag cgtggtcgaa
    84241 gtaaggttgc ctataacgtt gagcgtatgt gcagtgccgt taaacttgca ctaactttaa
    84301 taaatgcaga aatgatacaa gacataatga acttagatga caacactaaa caggcattgc
    84361 atatagcctg tgttagcgag agtgatttat tattcagagg tagaacaaaa gaattatcat
    84421 ttttcaatta caaagatggt gatattgaaa tatctattgg tgatggagaa aacaacactt
    84481 tcatattaaa taaggaacaa gttgatgcaa tgttggcgtg gattaatcat ttccgctaac
    84541 ggctcgtata tggcaagttg ggggatagaa tgcacgaacc tatcagcttg caggaattaa
    84601 ataaatagtg cgaatatatc aaattggaac gtcaccccca atttgatata tacattgtta
    84661 gggtgcgttt ttattcaaat caaaatggaa gcaaaagacg aaaaatttaa aatagaagta
    84721 agattctcaa aaaacagaca ctaccctgaa tacggaagtg aagcatatag tattgaaagc
    84781 cattctattt atattccgta tggtaaaaga tttgatttta aaaatagtag caaggcaata
    84841 gaatttataa aagccagaat tgattcaaaa gttttagaac atttcgattc agtttgtata
    84901 acaaaatggc gtggttacgg aggaacttgc gaatatttaa aggaatctaa agaaaaaagc
    84961 gatactaaac caattgacaa agaatttgcc gaaagtgtgc tgtcttttta aatgcaccct
    85021 aactacaata taacaacagt tcaacttttt aagacccccc attcttccaa atggtaaagt
    85081 taaatgtaaa gtaaagtaca aatgaaaaaa ttaatcaagt tatcagaaac tcactacata
    85141 attgtagatg agtctaaaat aaaagaaggt gattgggctt atgataatgt tgacaaagag
    85201 gtattctatg ttgactccat aaacaaggta agtggaattg taagaagctc ttttcacaca
    85261 acagttttag atggttgtaa aaaaataacc cattcaacac agcgattaga aagtaaattt
    85321 tcttctatta tttattgggg gtatgaccgt atctctctat cagaagtaga agaggctatt
    85381 aacgggtata gtgttgagaa gatggctgaa tctgctaatg gatattctgt ttatggtaaa
    85441 cccttaggtg agaaatattt agcttttaac gaaggctatc aatcaggctt caacgcccat
    85501 aaagaacttg tgaaggataa gttgtttact attgaggata taatacaagc attaaaagct
    85561 ggttttactg cgggaggtga gcatagtcga ttagctaata atcctatgaa cttatttgtt
    85621 gacaaataca taaatcaact atcactaaaa acagagtggg atgttgaatt tgaacaaggt
    85681 aaattgaaat tgttatgaac acatcactaa taacaacctg atattaacca acttaacaac
    85741 aaccatttgg aaagcaccaa taaacgcatt ccgaacaccg gcggggaggc cggagaagat
    85801 gaaagacaag acaccttata acctgaatct tgttaaaata aacaatcatg caaaattgat
    85861 tgcagagcaa gaaaataaat ttcacaaaaa acaaaaaaca atgagcaaaa aatatcttgg
    85921 aagtcaggaa gcatttgaag aaagcataac tcaggcattg gatttacaca atgttaccaa
    85981 ccgtactttt tcggttgatg aagtgaatat ccttttagat aaacagaaac aagcatgtgc
    86041 aaatgaattt atccatgcag aaatgacaat ggagcaagca aaacgcagag tattaaatgc
    86101 accaatcgta tctttttagt atggttggta acggctacgt gtatgttgtc gttgcgtaat
    86161 tgaaatataa atgtttaata taaaaataaa gtaaaatgga agcagaaaac ttgaataaac
    86221 cacaggagca gcaatgcaac atacacgatg ttagcaactg ccccgacttg acaaatgttt
    86281 ggtacaaaat ccttgaagaa cacgctgacg atataccaac aagagataaa ttttgcgatg
    86341 cactttggat gctcgaagct ggtggatttt gtcagttgaa attcgctatt taggggttgt
    86401 tgctaacggc acgtgtatgg cacgttgcca acgaaaagtt aatttgaaac ataaaacttt
    86461 tataatatgg aagaccttag attgaaacaa ttacagcaat gtgctataca cgatgttatg
    86521 gcacgtactt ctgatgctaa tgaagcaact atggctatac gaataggtga acttaattcg
    86581 ttgcacgtag cagcatatat gaacatcgaa aagactactc aaagtttgaa taacattctt
    86641 gcttataaaa aagaacttgc acttactatg ttgcgatgtt cggatgaaga acaaatgaaa
    86701 atacttgcag aagctatcaa atattcagat gatatgattc gcaaagtgct tggtatgtat
    86761 gtgccataac gtttctcggc tatattctcg tgccgtaaaa cgagaactaa actttcaaaa
    86821 tggtagaaaa tatgaataaa gaacaaaact tgaataaagc agaaacacag caattaaata
    86881 tagctgatgt tagcaaacgt ttttcagttc acacatattc aattattaac gaagatagcc
    86941 ctatgtacgc acattggagt gaggggttaa aaatgataat tgtaaaagac ggtgtaacac
    87001 tgaaactaaa ttcagaagaa attgaacagt tggttaaagc actgcccaga acggttggtg
    87061 gcacttatta aaatgtttgc taacggtcgg caatatgaaa agttggcttg taccgacctt
    87121 tcaagttacc acaaatgctg atagccaatt ttttatattg cgtgttatcg gctgcctttt
    87181 atcaatttaa ttattaattt aaaaatacaa actaatggaa tatcaagagt ttattgaaaa
    87241 aagaaaagtg ctgcaaagtg taattaatga tttaaaattg cagtatgttt atacaaagac
    87301 aaatctgcgt attggggata ctgttacatt cactaaaaaa gaggattcgt atagcggtga
    87361 aaaggctact aaatacacag aaaaaatatt cgactttgaa gtatatccta caaccgaagt
    87421 gatttttgcg aaatgtggca accatcaaag gcctaatatt gcagactgca agaaagttcg
    87481 tacttcttag gttgccgcta acggcaaaaa tatatttagt gcagacttgt gatccaaagt
    87541 tactcagatt gctcattctt cacacctgca ttgaatatat ttttatgttg tgtggagttt
    87601 tttctttgtt gttaaacaat ccttgaaaaa actgaaagtt tgagcctgtg tcaccgtgaa
    87661 agactttagg caaaaaatat tgagtcgata gcgggagccg gagctatgat cagtcttttt
    87721 taccgtgaaa atactcatat ccaacagctt aaattggcaa atttccatcc aaaatttgac
    87781 tatctcaatt ttttcctgta actttgccgg gcattttaag cgtgccaacg cttttgaaag
    87841 tgaactttca cgcggtttct cccgctaatg cccgccagtt tttctgaact tccattattt
    87901 aagctgttga ctatttcttg tacctgtatt ttcatgtctt cacggtgggc tcaaattaca
    87961 cacaactagt aaataattat agtgcaaaat attgaatcat gagtaaactg tctgaatacg
    88021 aattaaatag tttaaataaa ttgggatctt ctattcaatc aggaaagtgg tcaaatgaag
    88081 ggttagtgca attacttgaa ctatgttctg actatctaaa tttaacaacg ttagcagaat
    88141 atgcaagacg aaataatctt acttataatg gtgcaaagaa aagaaactta acaaaaagga
    88201 tattaggtat aaacttcgta gttgataata cgtgaatatt ttgtgaaatc agtagtgcaa
    88261 agttatatcg gtatagcaga catataaata atatatcgga ccgtactgtg ccggaaaaat
    88321 attagaaatt ggtgatgatc aacaatttca aaaagattcg cggtctttta aaatttgata
    88381 aaccaaacaa ttattactta gtagaagtag taaagcgtcg tagagataat ccaagattgc
    88441 cagtcgaatc tatgttaatt aaggagattc tgatttattc tcttaaggat ttcgatgaca
    88501 ctcgtgatga aatattgtgt gcatgcgagg tagttagagc tagagcatac atttggttaa
    88561 acgttagaaa tgccgaaatt acaggatttc attgcatgaa gagattgtcg tgtttactta
    88621 tggaaaaaaa ttttatcgct ataagcggtt tgttcaggaa agttagcgaa gagatacact
    88681 ttgacagtga gccaaagtac ttgattgata ttggagacga ctgtaatttg gataagatag
    88741 aactaacggt ccggtcaagt tggccagaag aaactagaga tactaattta ttagaactta
    88801 tcaaaacccc aaacggcttt catgtgatag ctaatgcttt tgataccaaa aaatttagag
    88861 aagcatttcc gcaagtacaa gtttttacag ataaaccaac tgttttgtac gcgccgatct
    88921 cctcagctct tgctgctgtt tcagaaaaaa gaacgtgtta attgatagta tgactaatct
    88981 acttgtgttg tttattttta tgctaactat ttttgttagt tacgttggtt acgtttggaa
    89041 caagtttgga gtgttgccgt cgatttccga aagttactat cggttgccag ataatctgaa
    89101 aaaaatgttt acctttttct gctggggttt ctcctttcct gcaataatac tcgggacatt
    89161 gcttaccgat aatcttttga tgtttgtagc aggtagtgga attgcatttg ttggtgcagc
    89221 tgctgctttt aaggagagaa tgagcgacaa agttcacacg attggtgcag taataggtgt
    89281 agtgctcagt caattatcga tattattaga ctttagaatg tacatagtaa accttatttt
    89341 tgtagctctg tcactaattt tgataattgg tcgagttaaa aataaagtgt ggtggataga
    89401 attaatagct tttaccgcta tttgcgtagt gctgggatct actctctatt aaaatatctc
    89461 gtgaactcct aattcttaaa agtatgctaa ctgaaaaacc tataactgga cgaaatacgt
    89521 ctttcacaaa agtcttaaca acactcgatg aagtgttcag tggtaaatca ataacgattg
    89581 tcgaaaccgg ctgcatacga aacactagcg agagtgcaaa gatcggagac ggttggagca
    89641 cagtcaattg ggattattat gctaggcaga ccgattcttt agtctacgta gttgacataa
    89701 accaggaaca tgtgaagaga gcaatgcaag tggttcagga aagtaagtat gtaacgtaca
    89761 ctgtcgacga ttccgtgcac ttcttgaaga acttctctgc aaagatagat ttcctattct
    89821 tagacagtta cgattactgc gggaatgaag agaacgttcg tcggtgtcac gagcatagcc
    89881 tcaatgaagc gaaagcagct ttggacaaac tcggaactcc gtgtttgatt ctcatagatg
    89941 acgtgttcaa cgataagtgg gacggaaagg gaaaactctc gataccatac cttttcgaaa
    90001 acgatttcca gatggttcac tacatcgatg gtcaagtgtt aatgatacgt aagtaatcgc
    90061 atggatatga aaaaagtaag cttcgtttgc actacgtatc gcaggtatcg ttgtgttgag
    90121 agaatcattg aacagttctt acagcaagac tatcagacag ttgaacttat tattttcaat
    90181 actgataata actacccaat gagtttatct gattacttgt tcaaagaact cggagaaaag
    90241 aggttcgttg taataaacaa tcacttggat tacgtgacgt acaaaccgta cacgaatcga
    90301 ggatctatat gcagagacgc agtaagccat gcaactggcg attattttat gttggctgat
    90361 gacgatgatg tttaccttcc ttggcacatt cgacaagcag tagatgggat agaaagtatc
    90421 gataaagatg cttggaaacc gaggtacagc atgtttgctc ttccaaacag agtagaatta
    90481 gctcaaaaca caatggaagc gtcagtcata gtaaagatga gtaggattag agagattggc
    90541 tttcggacgg acatcacagg ctacgaaggt ttgagctggt acaccacatt aagagatgag
    90601 ggtcagttgg acgaagagaa cgataactgc gtcccgtcat actgctttaa ctggtccgat
    90661 ccgcaggaac tagcaggtca caagcagagc ggggacatta acaatccgaa caatttcgaa
    90721 aatcacaaac taaaatcaac ggatttttcg gataaaccgt tagagcggtt cggtgaatct
    90781 gctatatttg atttttattc aaagtactac aagtgtttga tcgacaacaa gaataaattt
    90841 ccaaactact tttgggaaaa atatgctgct aagtacgttt gactaaataa ataaacttaa
    90901 tgaaacgtac tgatcaaact aatagctgtg taagagaaaa gatcgcatac aatcgtattc
    90961 tcaatcctaa tttctggcaa aacggaaagt ttgaccagga agttaggaca aagttacttc
    91021 agatagctaa cgatttctat actgacttga aggtcgacgc accgatcgta gacattcact
    91081 tgactgggtc tatggcgagt tacacgtgga ccgagatgtc ggacatagac gttcacgtgc
    91141 acattgattt ctcgctgatc gacgaaaata ccgaattggt aaagcaagct ctggaaggac
    91201 aaaagtttgt ttggaaactc cggcacccgg ttagagtaaa aggtcacgac gttgaacttt
    91261 acgtgcaaga cgataaatct cacaccgttt ccgctggtat ttattctttg ttaaaggacg
    91321 agtggataac caaacctact tacgatccgc cgactatcga ttcttacgaa attgcggaaa
    91381 aggtagagga ttacaagaaa gagatcgagg aacttggaaa cttgttgaag caaaaagaag
    91441 ttgacgatgc taggcttata tttgacagag ctaaagtatt aaagaaaaaa atatcaagct
    91501 ctagagattc tgctctaaaa aagagcggag agttttcagc cgaaaactta atctttaaag
    91561 agctaagaag tcagggttac ataggtaaac tgataaagct tcaagctaaa gcatattcag
    91621 ccatctattc ggacccaggt tacgatcctg acgaaacgaa aataatgcaa gaaaaggaac
    91681 aacaaacgac aaatgagtca atagttgttc caaaaataaa tacaaatttc atgcacaaaa
    91741 agatagtcga atcgttttct caatacatca cgaaaacggc accgatcttt gaaaacattg
    91801 cagcagctaa agcgtacatg aaaaagcgcg cagctgaaga attgggagta ggcgtaaatg
    91861 atcttacccc acaacaggta gataaggttc taaataaccg agattacttg aagatcttag
    91921 atatgttgag agatcaacct ggttacgtta tggcgtttgt aaaatttagg ttcggccaaa
    91981 gaataaactt agatcagctc aaagaactag cacaaacatt aaagacacaa aagcacatta
    92041 ttcagcagct tccaacttct gttgataatt ttgcgtctat gcaaacaact ggtaatcaga
    92101 taacaggttt cgaacaatta aacgatgcaa ttaggacgat cgagcgaact aaggaagcta
    92161 aatggtttgt tgatcgtttg cctaaacctc ttagagataa gtatcgtacg ctgcctaaag
    92221 aaaaacaaat gactttggta aatgctgctc acacgttgac cgagttcgga aatgaagttg
    92281 ttgctaggtt gatggataag attaaagcta tgagcacctg ggaaatagat gatgtgatag
    92341 cttatgttga aaatttttta aagggttacg gcaatgcaaa catgaagcaa aaagttaacg
    92401 acatcatcgc attggaaccg gaagctggat tgctgtacct tgacgatagg taccttgcgc
    92461 ttagcgctag aactgcagat tctcaaaaag ctctgtgtgc agttgcaaac tggtgcataa
    92521 accgtggatc ctttaaatcg tacgcagatg atgcggttca gataaacatc tttgattttg
    92581 gaaagccgat gacggattct aagtttttaa ctggaactac catctattat actggaaaag
    92641 tcagagcatc tcacgacata aacgatgcca gtttatacac gactactgat ccaaaacagc
    92701 actttctaac attgggttat cctgaaaaga tggtggacga tctgcttaac ctgctgccag
    92761 ttgagatagc agttaagaga ataatttatg acctaaaagt caaccaacta aaaccaatga
    92821 tcgttctcta taacattatt aaaactagtt acttaatcga cccggaagct gatgacgaag
    92881 ctctgaacat cgctaagcaa attttgatag agcgagtatc tgatatcgct actcgtgctg
    92941 aaattttgga aatgtacgta aaatttggag ttctatcaaa attttcgttt gagatgctga
    93001 actcattgtt accggattta acgaaagaag agttggcaac cattagagct agaacagtta
    93061 ggctttactc tatgattaat cgagcagcta catcagccaa cacaggaatt tccggtagcc
    93121 cacaacttcc agtaatactg aaacaacaaa aagatattct ttccaagttg ggggtaagcg
    93181 acgaagaaac caatcgagta gtggaatcgc tggaggaaat gatagctacg atggctgatg
    93241 caccggtaaa aaccccaact cgaactccga ctaagactcc aaccaaaccc tctactccga
    93301 gccgacctag tccgataccg accaagcgtc catttaacgt accagaacca gctaaagctt
    93361 cagaagaaga cgtgttaaaa agactcaata atttgctaaa tggaaaagat atttaagaat
    93421 tttagtcagt tcgtaaacga agcagacata tccggcaacc cagcagtaac gcctgaatac
    93481 cttgcttctc ttaacaagcg tgcggaagca gcggttcaaa aaatagaacg aaagcacggt
    93541 cctcagatgg caatgttcat gcggtttgtg atggaagttc aagccatgga aagaggaaag
    93601 aagcaggacc tcgagaaatt ggcggaagca atcatcatcg atgagtatgg gtctattttg
    93661 ggagatacga aattggacat taaatactct gatccaatag agatcacaac aatgatgaag
    93721 ccaaacaaag agcaagagga agaagaaaat ccggagttaa agcagattga ggacgaagat
    93781 actaaaaccg caatacacaa gcgtaagatt ctcaatatga taacgcaagg agaagctcta
    93841 aacgctaaga aacttttcac cggcgaagta gcgatggacg gcttgaaccg tatattcggc
    93901 gaacagcaag caaaaaagtt catagacctt ctgataaaga taaccgacat tgcttccgct
    93961 atggattgga gaatgccaga agacgttgct ctagaaatgt gggaacaagg atctggtttc
    94021 agcggagcat cgaaagtaga gtggaaacct actaagaaag atgttgaagg cgggattgat
    94081 gatgacgaag aagaacctaa aacggaagaa gaatcgtacg aagcaactat tgtagctaga
    94141 ggaattgatt tttccatgtt agttcacgaa tcgataaagg ggctttacag tttgataaac
    94201 cagggcgggt tagctcacct agacgacgaa actgttcgaa aggtcctgat gaatactgat
    94261 actaaagcag acgaaataca ggatctaaag cgaagcaagt taactgcttc tgacctgcgt
    94321 gatttcttaa acacgtttaa agacgttgca gctattcaaa acggtaggca gtacgtttgg
    94381 ggaaaaatga tagacgccag tgtactatcg gataacgaat ttttagaatt gatgcgattg
    94441 atattcataa gcgcccctct ttacaaatca gaggattcgc caagctctga gtatgctgat
    94501 ttagacaaag gtaaagctga tgaagctttt gccaaagcaa aagtaatagt gcaaaggttg
    94561 atcgatctaa taaagaaaga actttccgat tgggaagaag ctcaacgtcc taaatccgcg
    94621 tacgacgacg attacgagga cgaggatgac gtgctaacag gcggagaaga agaagatcag
    94681 ccttggctta gagaacctga tgcgcctcaa caaatgggtc gtagagaaat tcaggatcta
    94741 atagatcagg cactagatcg tcgagacttt gctgaagcag ctaggttgtc tcagataaag
    94801 gttgatgaat cagtagaaaa tgatgaaccg taaatatgat aaaccttttt aattttaccg
    94861 aatttgtcaa cgaggcgatg agtccagaag aacgtcagga actcatagac tttggagaat
    94921 tagcatcggc tggagtagtg gatccaaagg cttacgacaa gcttagacga aaagcttact
    94981 atcaatccgg cgttggtgta aacgatgtac tttccgatcc ggaaatggca cagttgatag
    95041 cgccaaatct ttacagagca atgcagtctc ctgaatttca agctttagtc aatgatggct
    95101 ggacggtatc atcaaccgat aagcagatgt ttctaggaac cctcgctatc acaacaccag
    95161 ttgctaacag actcgggcca aatggctggc caacttcgat ggcagtcagt aaaaatcgct
    95221 acatcaggcg tatctggtca ggaagtcaac ctcaagtttt agtaaataac gtgcctggcg
    95281 atgagacgac cggcgatctg tacgtaaacg cttttaagtg gatacgagca aacattgatc
    95341 ctaaccatcc aggtctaaga actttaccta aacacgctag aacagattca ggcactggca
    95401 tttctaggta tagaggttca ctggagtaat cgatgatgat caggattaaa tttctacttt
    95461 ttggtacatt atcgttctaa ccaaacagtt taatcaatca ttcacaaatt tcaaacaaat
    95521 gaaacttaaa agtatcgttc cgatcacgtt aatcggcgca ttccttgtgc tcggtttctt
    95581 tctggttacg gggtttatct ctttcagcaa ccaggaaata gaccttcgga accagtttac
    95641 acagaaaatg gaccaacgta ctgccttcta cgataagatg tggaagacaa ttgctcaaaa
    95701 gagcacagtc gctatcaaaa acgattcttc cttccagaac aacgtaaacg tcatcatggc
    95761 cggccgaaag gacgcaggcg atctcttcat gaaatgggtg caggaaacta acccaaatgc
    95821 taactttgat gcagtttcga ctctgtacgc tgatctcagc cgagcaatag agggacagag
    95881 agatggattc tttatggaag aaaagttcgt tcagggaata gttcttgagc attctaatca
    95941 cattcagaaa tttcccggtt ccttctataa ttttttcatg gatcggccta ctctcgttta
    96001 caagccaatc acatcagatc gaacagacga cgttatcaaa accggcaaag ataacaacat
    96061 cgacttattc taagctcgac gaagggggtc accgcgacct cccttctttt tgtctcatta
    96121 attaacttaa aattcgtcat tatgtcagtt tggctagttc ttatagtccc aattctcagc
    96181 gctatcatcg cttatatttt gttcaaaaag agtttaactt ggtgggaaat gcttatccct
    96241 ttgctcgtag caataggttt aacttttgcg atgaaagtaa tgtttgaaaa tttagagaaa
    96301 cagtccgacg aatattgggg agcgttggca gttagagccg agtactacga agcgtacgaa
    96361 acttgggatc acgagacttg caccagaact ataactgatt ctgaaggtaa cactcacacc
    96421 gaaacgtacg attgttcgca ctgcgattat tacggtccgc aatggtacct aatcaataac
    96481 attggcgaac gttggagtat ttcagaagca acatttaagt acctaactaa gaaatggaaa
    96541 gttaagccaa agtttcacga acttaaccgg cacatagact atcatggatc ctgtggtcaa
    96601 gatggagata agtacacgat agaatgggat ggaaacagac aaacagcaga agtaacgaca
    96661 agccttcaca gctatgagaa ccgagtgaaa gctgctagaa actctttttc cttcactaaa
    96721 attacggaag aggaaatcaa acaatacgga ttgtttgatt atccaaagat caaggagtac
    96781 actcagaaca acgtccttgg cctagatcaa gttaagtgga ttacgccagg ccaacgtgca
    96841 tggttcgtca gagaagctaa ctttctaaac ggtatgtacg gtccgacgaa gcatgctagg
    96901 acttattttc tattcttcgt cgataaacct agcctatctg cgtacatgca ggaagcatac
    96961 tgggtcggcg gtaacggcaa cgagcttgtg atatgcattg gcctatcttc cactacttct
    97021 aaaatacaat gggttacacc attcacgtgg tcgccagtta ggcgattgat tccggacata
    97081 cgcgaagaca taatggctcg gcctgagttc aatgtcaatc acgttattgg agttgttgaa
    97141 aagcaagtta gtaccaattt taagagacgt gactttgtcg aattttcgta catatcggtt
    97201 gaaataccta cgtggtcaaa ggtagttatc tgggttattg ttacgatcgt aacaatagct
    97261 atctttgtat ggaacgttac taacgaattt ttgccagacg aaaatgatcc tatgaaaacg
    97321 gtggaaggtt ggcgaaatta tcgattttaa taatatccta aaacctttat ctggattagc
    97381 gtacaataaa ctgctaggtc ttacgaccat ctaaatttct aaacaaacga atgaacaagc
    97441 agaataaaga gatcagcgga aagtaccaac tattggacga gatagaacac gttctgaaac
    97501 gcccaggcat gtacataggt tctactaaac ctcatacctc tcacgaatgg attctagcag
    97561 acggcctgta cgagaaggcg gaacttacct acaatccagg ttttttgaaa cttttcgatg
    97621 agatcatttc taattcggta gacgaataca aaaggaacgg taagatcaca actatcaagg
    97681 ttatggtagt tggcgatagc atatcggtct tcgataacgg cggcatacct gttatccaac
    97741 acaccgatca caagcaatgg attcccgaga tgatattttc aaaccttcgt gcaggttcta
    97801 acttcgacga cgatgaaagt cgaatcgttg ctggaactaa tgggatcgga gcaactgcgg
    97861 tcaacatatt ttccacaaag ttcatggtga ataccgccga tggcaagaac cagttcgttc
    97921 aggtatttac tgacaacatg tcgaagaaaa cgcagcctaa aatttcagcg tctgcgaaaa
    97981 atttcaccga gatcacttac tcacctgacc tcaaacgatt tggcttggaa aagatagatg
    98041 atgctcacat caagatgatg agaaagaggg tcatcgatat tgctgcttgc aacccaggtt
    98101 taaagttgga attcaattcg gaaaaattca agttcaagac tttcaaagaa tacgtggatt
    98161 cgtacgtgca agattcagtc tgggaaaaat caaaagattg ggaaattgca atcggcgtgt
    98221 caaaggatgg ctttcagtca gtgtcgtttg tcaattccat cgaaactaaa gagggcggaa
    98281 ctcacgaaaa ttttatactc tatcaggtag tcgaagcgat tcgagcaatg atcaagaaga
    98341 aacaccgagt cgaagttaaa cctgctgaga tcagagcgca catgttcctg ttcatgaact
    98401 gttcaatcat caacccggct ttcgattcac agacaaaaac tcggttgata accgaaccta
    98461 aggaatttgg aacaactcac aagatttctg ataagttcaa caaagcaatc tttgaatcgg
    98521 aaataatcca gtcgttgctc gattggatcg aacagaaaaa agctgcggaa gagcgaaccg
    98581 aacttagaaa gctgaacaaa acactaggca cagcgaagat ccttaagctt atcgatgcca
    98641 aaagcagaga tcgaaacagg tgcgtacttg gaatattcga aggaaattca gcagtatctg
    98701 cagttcgtaa gtttagggat cctcagttct ttggtgcatt cccgttaaag ggaaaattcg
    98761 tcaacgtcag cgagatgaca aacacggaag tcattaagaa tgacgaagct gttcagctaa
    98821 tgggagcatt gggcataaag ttcggagagt atcctagcag cttgaggtac ggcaagattt
    98881 acctgtacac cgatgctgac ccagatggag atcacatagc agcttcgttg ataaattttt
    98941 tcgataagta ctggccagac cttataaacc aaggccgagt gtttcgagta atgacaccgc
    99001 tggtagttgc taagaaaagt aaggacactc tactgtttta cacagaatcg gaatttttgg
    99061 cttgggaaaa aaagcacagt aaagggtggg caatagaata caaaaagggt ttagctgctt
    99121 tggaagacga agagtacaaa gcaataattc acaagccagt ccttttgaaa cttaacaatg
    99181 acgaacagta tcaacagagc ttacaaaatt ggttcgggtc cgacccaaag gtcaggaagg
    99241 aaaagttaat tgctcggtca atttaaaaat atcgaacgta tggcatacta tagacctcaa
    99301 tataaagaag gtgatattca taatatgcaa atttctgctt ctacgataag cgacggtcac
    99361 caccgtgtga cttaccgtgg cgttcctatg gtaaagtgtc catttgatta cgtgatgtac
    99421 cagatgataa ttggacaggt taaacctgac ctaataattg agatcggtac gtggcacggt
    99481 ggcaatgctc tttatctagc agatcttatg agtctgtatg gaatgggaat ggttcacaca
    99541 atagacatag ctgattttgc tccgtacgat ctagtgaata atcacaatag gataagaaga
    99601 tttttgtcgg ggtttgaagg ttacgattta tcaaacgctg aaagatttaa taatattttg
    99661 gtgatagacg atggatctca ccggtatatt gacgtattgt ccgctctccg taagtttaag
    99721 gatttagttt cagtaaattc gtactacatt atagaagatg gagttctgac tgaacttggt
    99781 ttggacaacg cagagtatga cggcggaccg ttgcgagcaa tttccgaatt tttagaagtc
    99841 tctgataatt acttggtaga ttctaaatgg ctgcattttt tcggcaaaaa cgctactttc
    99901 aataaagacg gattcttaaa acgagtacga tgaaacgatt agcactcata agtacgtact
    99961 gtgatacgta cgaaaaaata atggttctgc taaaaaacgt tagcattcta aagtctatga
   100021 acgttgacgt tcttgtctta agcccaatag atttaccaag cgaagctata aaaaagttcg
   100081 attattattt tcagaccaaa gaaaacccag tgttgaattg gccgacaaaa gcaatataca
   100141 gttggaaaac cgtaacagtt gggccggcta agtatcgtat acataacaca gtcccagatc
   100201 acggatgggc tggattgtac cagactaaaa tgttgagcat gattggggca actcttgaat
   100261 acgataggta ctatcacatg atatatgatc tggtgattga cgataccgtt atagccggtt
   100321 tggtatcaaa cgatgtgatt acaatctatc cgtacaagaa aaatgatact ctgtggccag
   100381 ctgctctgca cttcatggtg tttgatcgaa gtcacttgct ggaattttca aggtacatta
   100441 gtttaagcaa ttatctaagc aacgaaactt acgatgcttt tagttggctt tatgcgttga
   100501 gagattattt tccattcaaa ctcggtccaa aaccagtaga agatcaagta gattactatc
   100561 agaaagttga cgttcataac ttttcgccag tttcgcagtt taaactcttt atagagaagg
   100621 atgattttga aaagggccaa gtacgactgt tgctctacga ttatactgtg aactgtaaag
   100681 ttaaaataat tgtagataat gttacggtat ttgacagtga actcatcgag ttcggcgatg
   100741 cgttaactta cgaaccgatt ggtttggggt ttagtactat agaaaccaaa tcggttaaga
   100801 tggaggttga cggaacgtca tacgacctaa ctgacacgat tcgaaacatc acccacagta
   100861 aaatagaaac aataaacgga taattatgga cctatcacta actgaaaaat tagagttttt
   100921 ggacttagcc ataacttttc gaaactcttt gcaattcaag tattcagcag atgaaaaaca
   100981 cgactatgct ctactggatt ggtttgctga atttggtcat tttcgagtgt atcgtcgata
   101041 cgatgttaaa tgctacgaac tatatctgtc aaccaaaaac ggcttgacca ttcggttggg
   101101 cacaatatcg gaccccccaa tgactgagta ctgcgaacaa actactactg aaattaacga
   101161 tgtgggcaga gttaatgggt tgaaacgaaa attcgaatac atgaaatacg cttggacaaa
   101221 ggtcaaagat agaaatattc ggtactgtac aagcaactta ttgagaactc ctgacgaagt
   101281 gcaaattttg ttccaaggaa acgtgaatta tcgattttcg aattcaccag aaacggagaa
   101341 atcagtaacc aaacacacaa aggaagtttt gaatttactt ttttctctcg aacaaatgga
   101401 aattaaaaaa ctaaagattg actaatataa tggaaagaga aagactcgaa aagtacggaa
   101461 acgaattgac catcatcggt tttgttgttg gaaacggtaa agagcaggag atcatagtgt
   101521 ttccggaaga tgctccgatc tccaatccac cggtcctggt tccagatagg gatacactcg
   101581 ttgaaatttt caaccaactc gatactctcg aaatcacagg catcgaaaag gctatcttgc
   101641 gcaaatccca aagaaacatt gagcagggaa tgacgtggga cgtttttcgc agggatgact
   101701 ttacttgccg ttactgcggt gctgattcag ttccaatgac ggtggatcac atcgtccttt
   101761 gggaagacct tggcttgacc gatccggata acctgatctg cgcttgcaga aagtgcaaca
   101821 agaccagagg aaacatgaag tacccagatt ggctgaacag cgagtactac aagaaccgta
   101881 gcgcaaactt gactcttgca cagaagcaag ctaacatcga tgcatggcca gttgcttctg
   101941 ctcttcctct tcgcccaaga aagagaggtc gttagcatga aggtagtatt cctcgatata
   102001 gacggcgttc tcaattcgga gaagtggtat aggcatcgtc acgataatgt tgaccctcac
   102061 gaatggtcag ctcagtatcc gttctacgag ttcgatccag agtcagttaa gtggttgaac
   102121 tacgttactg acaagactgg agctaagata gttgtgagct ctacatggag gttaggccgg
   102181 acagtcgaag agctcacgag gatcctccag aagtgcggag ttaccggaga aataatagac
   102241 atcacgccgc acatgcactt cactagagcg accccagata ctgtacctag gggttgtgag
   102301 atcgactact ggctgagcac taagggcttt gtacgaataa actggtcaaa ggataagcaa
   102361 aaggaatacg aggaaaaagc ccaagtgaag aattacgtga tctttgatga cgattcagat
   102421 atgatgtacg accagagaga gcacttcgtc aaatgtccgg cattcaccgg cttaactgaa
   102481 atagaagcaa agaaagcaat tgaaattttg aacaaatcaa taatgactct ctattacgaa
   102541 taactatgaa acttaaggat ttaccagaca gtgcagatgt aacaaaaatt aaagttagac
   102601 tttctgatgc tttgtacaat gccagtagtt tacggcagta tggtataaag gcaaaggacg
   102661 tttatttagt tggcccaatt atgggtgatt ggtttgttaa aactaactta aacagctcga
   102721 aaatttatcc aatgtttaga gactcaataa gttgggacga attaaaagaa ttggaggtag
   102781 ttgaatgaaa cctaagaaac agattaaagt agacgattcg tttagaacaa acgaactgag
   102841 ttttcaaccg ggcggttctg atgtcagagt cgtgtactcg gatgggcctg atcgaatcta
   102901 cgacaagatc aagcacgttg atcgttatac tgcaaattta aaaagaaaag tgaacgttac
   102961 cgaaatttat gttaacggtt cgttgtactg gaaaaggtga cgcaatatga acgatgacga
   103021 agtagttgaa cgacctgatt tttcagaaaa aaagccgtat ttactgtgtt cagctatatg
   103081 gtataaagat ctgccgacta tgcgatttct tcctattaat tgcaaagttg gcgtagttct
   103141 gtgcgggtgg aggcacggca acataatcgc tcaagtttct gccttgactg gaaaaagaag
   103201 cgtaaaaaat gtacccgacg gagttggaga ttacgaacaa ggttttttaa ctaacgacaa
   103261 tcgtttcgtg gatagggtag aagccgctaa gatcgcttac gaaagcgggc agactcaagt
   103321 tttgaaaact tacctgttca gcgaagacgt ttggtaatat cgtactcaaa ttaagtacat
   103381 taataataaa accaacttga tgaaaccgaa attcaaatta ccggcctctc ttgttatctt
   103441 tatgataatt tcagctcttt tattttctgg ctgtgcaaat tcatgtgaac aaatcgacta
   103501 ttacacaggc gtgatgtcag aaccaatcac ttacaacttt ttcggaggaa ttttgcacgg
   103561 catactgatg ccatttaact tcatcggaag cttatttagc tcgtgcatcg agatgtacgc
   103621 ttctaatcat gttaagggct ggtacgattt tgggtatttg ataggtgtaa ttttttcgat
   103681 aggcggaggc atgcgatttt ctacttcagc aaaacgggaa tttcatagtt aatcaggttt
   103741 agaataagaa taaaataatc gatacgcttt acatgcaaca ccaaattacc aaaacagttt
   103801 cccagtatct agatgaggat tacgcgcttt atggaatgta cacgttggaa aaccgagcga
   103861 tcccatcagt gatcgatggt ttcaaaccaa ctcagcgaaa gatcatatac attgccgata
   103921 aagtttggcg aactggaaca gagaaaccgt taaaaatatt tcagctaggt ggaaagattg
   103981 cgtcagatgc ccactatcat cacggtgacg gtagcttaaa cgtagcaatc atcggcatgg
   104041 ctcaatcgtt caagaattct ttgcctcttc ttgaagagat tggtcagttt ggttccttaa
   104101 gatcgcctga ggctggcgca cctaggtaca tttcaactaa aacgactaag aattttaggc
   104161 tcctttacaa ggattttgag ctgctgacta atcaaattga cgaaggcata gagattgaac
   104221 caaagtattt tttgcctatc attccaactg ttcttttaaa cggtagttct ggcatagctg
   104281 taggttttgc tacaaatatc ctaaaccgaa acccgatcga tttgatcgat gcgtgcctca
   104341 gagtgttgga tggaaaacca gtcggatctc tgttaccttg gtggaaagat tatcatggaa
   104401 cagttgaaca ggttggtgaa accaaccaat acgttatgcg aggttcgtat cgagtagtga
   104461 acacaacgac agtcgaaatc acagaacttc caccatcaat tacttttgct aagtacgaaa
   104521 ctcaccttaa ttccctattg gaaaaaggta cgatttacaa ttacgaggat aattcgtctg
   104581 actccatcaa ttacgttgtt aaatttccaa gagcagggtt agctaaatta atagcaaagg
   104641 ggcggctcga cagcttatta aagatggttg aaaccgaaac tgagaactta acttgcttga
   104701 acgagaacgg taagttagtt gagtttaaca cggttcctga agtagtagag tactttacga
   104761 aatttaggct cagtttctac gataagagaa aagcctatct catcgatcga tacactcgag
   104821 agcttaaagt tcttagcaac cgtgctaagt tcgtgaagga tataatcgag aaacgcttga
   104881 agattaacaa cgttccaaag tcagacatcg ttctttactt acagactaag agtttcgacg
   104941 aggtcgatgg ttcatactct tacttgttga acatgccgat tcactctctt acgaaggaaa
   105001 cttacgagca gctgttgaag gaagttgaac aaaagaaagt tgaaatagct gagattgcca
   105061 agagacaacc aattgatatg tacagggaag atttgctagc gttgaagcag actcttaaag
   105121 gtcaggaaaa atcagaagat aagagcaaga aaaagaaagt taaatagttg gtacattatc
   105181 caaaaccatt ttaacatgca cacattaggt tacgcttgca ttaacacagc cctgtcagct
   105241 aacggcatat ctgttaatcg tgggatgatt cgcaagacat ttgacaaaaa gggtctacct
   105301 tggtgcggag aacttgctga aaaaaatctt atcgaccttc ttactattct tacttggaat
   105361 tacaacaacc ttgtgcacaa ttatcgtatg agctccgaca tgtttccatg gatgagcgag
   105421 taccagtttg aggacttacc aaactttcac tactcgatag ctccggttct cgaagcgatc
   105481 ggcgacacag ttcgcgaatt caaccacaaa gtatcgtttc acccagggca gttcgattgc
   105541 ttagcctctc caaatccaag catagtcgaa aaaaccatat tcgacctaga gcaacacagc
   105601 cggatcatgg acttcatgaa cttgccagcc actcaccagt tcaacatcaa catacacgtc
   105661 ggtggggtct acggagataa ggccaaaact ctggaacggt ttgtccacaa tttttcaaga
   105721 ctctcgaaaa atttgcaaaa tcggctgacc gttgagaatg acgataccaa gaacggttac
   105781 cgagtcgagg atctgattca cttgactcac ggcatcggcg tcccgatagt attcgatact
   105841 ctacactggc agtgcaaccc cggtaacttg gattacgatt cagcttttcg tttggcttac
   105901 agcacgtgga accagctcaa gttcgttccc gagatacacc atgcttccag cagaaaattg
   105961 aacgaggacg agtcagctcc tctcaaagcg catgctgatt ttatatacga accggtcaac
   106021 actctcggcc tgccagctta cgttactatc gagagcaaga tgaaggagca agctttgctt
   106081 cggtacagag aacagtttca atgaaaccat cagaagacga aaggttcaag tggtacgacc
   106141 ttttctggaa gtacgtacga tcgggttact accaagcgtt cgtcaaggaa ctgctgaaga
   106201 gcagaacaga agaggaagtt gacgagatca accgaggtat caggcagatt tacgtagata
   106261 agataaagaa agattttatc gaatttgggt cagtgtctct gagtaacgat ggttcaactg
   106321 tcgaggtgca ggacgattcg ttcctaagag cagctgaacc cactttcgtt cgactgattg
   106381 ttggaaatca cgggccttac gtggaattta gcgaaccgac taacaaagga cagttcatta
   106441 ggcgtggcct tcagtacaat cactacgtta gagacggaaa gaaactgtac gagcagttca
   106501 aggaagtgaa ttacgctgat tacaaagctg gaatgtggta cgttagcctc taccaagcaa
   106561 tgaacttgcg aatcccaaac gaagaagaat ttaagagatg acacaggaag aattagaaaa
   106621 acagtaccag gaaagaaaag cttggttttt agacagagta ggaaaactgg tttttcgaaa
   106681 tagcaattcg tgcccatgcg agatatgcaa atgtgtcgag aaagatgggc tgatcatagc
   106741 tgaccgagac catgcaatct atttgctaga cgttgagggt tgttcatccg aagaccctaa
   106801 acgtcgagtg atgtactttg ataccaaaga agaagctgaa gaatttgaac taaaaatatc
   106861 ccaggaatga gagtaaaagt aggaaacaca gtgtcggatt ctgatcaaga acccatcctt
   106921 ctaatattca gggacaacga ggaccttatc gacacgataa agaacttaac tgacatgctg
   106981 aagtactcag gacccacgcc tatgagaaag atggtcatct ttccagacac gatggcgttc
   107041 aaagatgctc gaaagttcat ggacgagttt ccacctaaag aaggcaaaga tgacggttct
   107101 gtcgacgaaa gtagtaaaga ccagaaaagt tcacaggtgt aacacttgtt tggcaaaggt
   107161 gccagcaggg tcaaagatgg aaaggtcggc catcgttggg gatggttcag tttattcctg
   107221 gtacgtttgc gagatttgcc aggaaatctt taagctcgtg ggatacgatc agttcgaaga
   107281 cgacagcgac cattcgatac cggaaggttg cgttaacgaa tttttgagcg ccggcgaaac
   107341 tgctgagcac ttgttagtta aaatagtcgt aggaatacca ttatgaacaa aaattgcata
   107401 ggattatttg ggacgtgcgg aaaatcttcg tggagagatc gcttcattga aatttacgag
   107461 atcgaacata tcgagtactt caacccgcag gttccggact ggaaaccaga attcgcagag
   107521 gtagaagcag aacacttggc atctgaccag atcgtcctgt ttccggtcac taaggaaacg
   107581 tatggaatgg gtagcttagc cgaaactggg ttctccattc tcaatgccat aaagctggac
   107641 gatcgaagag acttcgtgat cctagtggag caggaactgg aagaagaact tctaacagaa
   107701 aatccagccc tagctaagga atcgctaagg gcaagagctc tggtgaagca gcacctgaag
   107761 aaattgggtt tttcaaacct gttcgtcgtc gattcccttg acgagatgtt agctgtcagc
   107821 ttagctcttt gggagtctca ccagatcaga aatcaggtaa aaaacttttc gataaattgt
   107881 tccgagcagt aaatcgttaa gtatgttatc aacacgaaac acttaaacaa agaaaagata
   107941 tgtcattaac aaccaaacag cagtgggttc tcgattacct gaaaagcaaa ggcggaacct
   108001 acgtttcccc aaccgagatc ggaaaagctt acaagcgttc ccagggtctg gatcgcagct
   108061 ggtacgattc cagcgattac agcggttttg ccagcccgat atgcaaagct ctcgttcaga
   108121 aaggcctggc taccaggagc tcaaagggac agtacatgta ttccggccca gacatggtgg
   108181 ctacttacgt gcccgataaa acaaaagaag gagcggtcgg cgtgtcagca gcaagcggaa
   108241 cttcagatcc ggcaaaaact gccgaggatg ctcgcttggc ttacaacgct gcgaacggtt
   108301 acgtgagagt ggctgtactt tccggaggaa acgagctcta caagaaaaag aactccgacg
   108361 acaagacctg gtcgtacttc acacagcgcg gccaagtgtt caactcggtg tggaacgaga
   108421 tgttcggttc aaaggaagaa ttcatcgcga tcgcgaagga cctctaccag atgggatacg
   108481 aactgattgt caccgaagtc gaaccgaccg gtttcaagta cacaatcggc caggtcgtat
   108541 ggtacatgag ggataacctc gtgcactctg ccaaagttct ctcaagggac aacaccaacg
   108601 gagttaccta cacgacagtt cacggaacct ttgctgaaca cagactccac ccgaacaaag
   108661 agtctctcat gaattctctg taaaccaaaa tctcactatt taaaaatcgg cttgccaatt
   108721 accgacaagc cgatttttag taatagagaa aaaagaaaag atggacaaaa ttacatggtg
   108781 tattaattcg cacgcaaata ccaatcactt gtatgatggg tacctaccgt atgcctttca
   108841 cctcagaatg accgttcagg cgtacaagga cttcaaacac cttctcccta agaactactt
   108901 aacccgtgag gactcagtct accacaattc ctgggaaaca gttgatgaaa ctcatgcagc
   108961 cattgagttc gcttgttggg gacacgacct tattgaagat gctcgagttt cgtataatta
   109021 tattaagacg cggttgggtt taaacgcggc cgacatcata tatgctgtga ccaacgaaaa
   109081 aggaaagaac cgagcggaga gagctaacga gaagtattac gaaggaatac gacagacacc
   109141 tggcgcagtg ttcgtcaaac tgtgcgaccg tattgcaaac gtgcaatatt cgaaattaac
   109201 taaatccaga atgttcgaga catataaaaa agaaaacgag tacttcggta cgatgctagg
   109261 cgttgctgga aattcccagc acatgtgctt cccgatgtac gagtaccttc ttgaactttt
   109321 tgaaactcca aacggcggat taaaagaata aagacatgtt gataacagca agatcagtct
   109381 ctcaacaatt tgatatttgg gcagcagggc tagttccaac gaccgaatcg atagagcatt
   109441 acggctttga gctcagagta gtctgttcaa aggacatacc accaaggcac tctatgtttg
   109501 agtttatccg tgagatggga ataaacaagt tcgacgagat cttttcggaa acgctatcga
   109561 ccttgccgga acattggttc ttagcttttc cagaaaggca ctgttcagtt caggaaattt
   109621 atcagctcat ctaccggata agtaaactaa acaaagaaaa aaacttaggt ctgaaaaggt
   109681 tggacatctt aacttcttcg cctgccatac tgtctgatac ctacaacggt tgcctgacag
   109741 ttattcaatt cccggatgga aagatagatt acgaccaaaa ttttcaataa tggaaagaaa
   109801 aaaattaacc ccagcagttg agtcagcggt aaagatcgct gagtcactcg gttttgaata
   109861 tcgtgcatcc agcgatgctg gaacaaaaaa agaatgggta acatttactt atcctggcac
   109921 taacacgtat gtcatccacg tgaaactggc agatactgag aacgtcacgc tatttttagc
   109981 taacgagttg gttaggtgcg gccgtattca gcaaaggcaa gcatttttaa gagaatggtc
   110041 accatttaat tacaattgat atgaaaggtc acgcgtctat cgttaggatc gaaaacggaa
   110101 aagcgatcat gcaagaggaa gtgtttcgca agaaagtagg agacactgaa aattcgccgt
   110161 tctacataac ggatctgcca actaacttgt tatcaaccga ccggatatac gtatcgtacg
   110221 acccgggatt tctatccgaa aacgaatcgt atgaaccgtc tactgaattg gtgatcatca
   110281 gagaacgacc tgagacactc gaagaattta agaaaagaac ggctgacaat ttaataagaa
   110341 tgaatgcact aaggcaagat cggtataaca tgtacttaaa gctaaaagcc gaattcgaac
   110401 acgagggcaa taaagaaaat gctccgaacg ataagaaatc atgtcatgca acagaagacc
   110461 gattaactca caacgcatgt gcaatgcaag aatcttgcga aacttgccca tcgtatcgtg
   110521 tgtgaatggc aaaacaataa gcgtatgaaa agaaaaaatg atcataagtt tggagataca
   110581 gtgatcttcg acgaaatttt tgcagaagca gcgtacatca gtaatgctga tttaaaggac
   110641 gtaaaacttt acacatcgga taaatacgat atagttgagc ccaaaatatc agccagagcg
   110701 ggttactttc gaaaggtctt tccttcggct taccgaaaac ttatcttcaa gaagcagtat
   110761 ggaactggca taataattgg acaaacaaag aagagcgagg ggaaatatta tcctgggtca
   110821 attccaggtt attttggaaa tcctggagat tacgagcaag cgtatactgc cgttgaaaca
   110881 acatatacct tttgggtcgt tgcaacagga atgaataaga cagtattggt tccaaaaaaa
   110941 taaagaagct tgatgtacaa aattttttcg gtagatggat ccccattagc gaatgggata
   111001 tgtgaagaac tcggttgcga actcggtaag tttaagatcg acaaattttc ggatggcgaa
   111061 cttagtccgc aatttttgga atcggttcga gaaaaaaagg tttttctggt gtccagcaca
   111121 gtatctgctg aaaaaatatt agctatgctg ctcagcgtcg atgcagcaaa aagagcatcc
   111181 gcttcggaaa taatcttagt cataccgtac tttggttatt caaggcaaga caaaaaggaa
   111241 ggaattcgag gagccattgg cgcgaagcta atggctgact tgtttcaagc ggctggcgct
   111301 aaccgattga tctgtattga tttacattct gaacctattc agggattttt tgacatacct
   111361 gtaaatttga taccaggtag cgtagtgttc agccagttta gcaaaaattt gccagacgac
   111421 gagtactgcg tgtgttctcc tgatgcagga ggagtgaaga gggctatgcg attttaccag
   111481 agatttcttc gtcgttttcc gacctcaacg ttcgcaatga tgtcaaagat tcgtacacgg
   111541 ccaaacgaga tcgagcgaat ggatctcatc ggcgaggtca gtggaaagca cgttcttctg
   111601 cttgatgata tggtggacac cggtggaact ctagtaaaag cagcagagct cctcaagaaa
   111661 ggaggagctc gccgtgtgac tgcattgatt tcacatggag ttttatcagg aagcggcgtt
   111721 caaaagataa gcgaagaaaa tcacctagat caattggtca tatctgattc tgtgcagcaa
   111781 gccgagaata gcaagatcaa agtagttagt tgcattagct cgctagccgt tgcaattcga
   111841 gcagttatca ataagagttc gatggacgag agcttagaaa aactttgaac tctattacac
   111901 cgattttaac attgctacta gctttggctg aggagttatg tctactttat cttttcttac
   111961 cgaattgtgg gtgtaaagac ctgactctcc cctaagagca cgttcgctaa ctttccatag
   112021 atcgtcgctg tacttgaacg gcagattgta tcgatcttcc cagtatttta taagttcgta
   112081 gatgctttcg atctgggcat cggtgtacgc atggtagtac ttaaaacctt tgtacggaac
   112141 gtcgagttcg caaacttcgt tttgtggtac gacttgatcg acgtaattcc gaaactttcc
   112201 agtttgatct agtgttagct gcccccagtt gcatacttcg actgctatgc taattcgatc
   112261 caatgacgta tactttattt tgtattgatc aaaaatttct tttttaagcc caaggtggta
   112321 agcccagtat tttgaagaga atccctgaac tatctcgccg tccttccact tttttgattt
   112381 tcctggccta cctccgatca cgatgcaagt agctatcctc gaagcattgc tgttccacca
   112441 atcgtaaacg ccaaacggat ttggatttcc ggctgtgtgg tgaaggtata actgagtctt
   112501 gtttgtttcc tctctgaaat attggttagc ggaaagagga tattgcgtga tagatttcat
   112561 attttttgca ttttttgtta tttatttgag atcaaagctt gctttggcag tataaatact
   112621 ctagaaattc actcatctcc agtcaaatga ttcgaccgaa aaataaattc aacctacggc
   112681 ttcaaacaga gctcaggttg gatcgtttgg caaataccag aaaacatact gtatctcgta
   112741 agtcgacgtc gtaaatcctg ttaaagttca cccagaaaac acggttaaac gataagtcga
   112801 gagctatagt aatctgagct gagctggctt ttcaaacgca ttgatactta aaaaaataac
   112861 cctaacaaat ggaattatcc aatcagatac taagcgacat cacagtctac atgaaatatg
   112921 ctaggtattc aagcgagcac aacagaagag aaacttggga agaaattgtg actcgaaaca
   112981 tggaaatgca cataagaaag tacccatcta tagaagaaga aatccgggaa gcttataaat
   113041 tggtgtacga tcgaaaggtt cttccgtcta tgaggtcctt acagtttggt ggaaagccta
   113101 tcgagatctc tcccaaccga atctataact gcgcttacct gccgatcgac gattggagag
   113161 ctttcagcga gatcatgttc cttctgctcg gaggaacagg cgttggtttc agcgttcaga
   113221 agcaccacgt ggagaacctc ccggaaataa ctcggccgaa cccaaatcgc agacgacgtt
   113281 ttctaatagg tgatagtatt gaaggttggg cagatgcaat caaagtcctg atgaaatctt
   113341 attatttcgg tgggtcggct atcgattttg attttaggga cattcggccg aagggcgctc
   113401 gcttagtaac gtcaggtggt aaagctccag ggcctcaacc gttgaaggaa tgcttggtaa
   113461 agatagaagg gctattagct caaaaagaaa acggcgataa gctgaaacct atcgaagtcc
   113521 acgatttggt ctgctacatt gcggatgctg tactagctgg cggaattcgc agagcagctc
   113581 taataagttt gttcagcgca gacgacgatg agatgatttc agctaagact ggaacgtggt
   113641 gggaactgaa cccacagaga ggaagggcca acaattcagc tgttcttttg agaaacatga
   113701 tcactaaaga gtttttcatg gacatgtggg caaagattga agcatccggt tcaggtgaac
   113761 ctggaatata ttttagcaac gacaaagatt gggggactaa cccatgctgc gaaatttcct
   113821 tgagaccctt tcaattctgc aacctttgcg aggtcaatgc gtcagatgtt gaatcacaag
   113881 aagatctaaa tcaacgagtt agagtagcat catttatcgg aactcttcaa gctggttaca
   113941 ctgagtttca ttacttacga acaaattggc agcgaaccac agaaaaagaa gcgcttattg
   114001 gcgttggcat gaccggtatc ggttcaggtg cagcacaaaa gtacgattta gcggaagcag
   114061 ctaacgaagt aaagatagag aacgaaagag ttgtcaagct cattggaata aattcagctg
   114121 ctaggtgcac aactataaag ccaagcggaa cttcaagctt ggtcctagga acttcttcgg
   114181 gtattcatgc gtggcacaac ccgtactaca ttcgtaggat acgagtagga aagaatgaat
   114241 cgatctatac ttacctatcg atttatcatc cagaacttct tgaagatgat ttctttagac
   114301 ctcacgatac agcaatcata tcagttccgc agaaagcgcc agaaggatcg gtgtttagaa
   114361 ctgaaactgc tatagatcta ttggagcgaa tcaaacactt ttacaccaat tggataaaga
   114421 ccggtcaccg aactggtcaa aacacgcaca acatctctgc cactgtttct atcgacaaga
   114481 gcaggcgtta cttttacaag tggaagcaca aattggaatt aacagacgat ccaaacggca
   114541 tagatgaatg gaaagtagtc ggcaattgga tgtgggaaaa tcgcagattc tataatggaa
   114601 ttgcagtcct accttacgat ggggggtctt atgttcaagc gccgtttgaa gattgtacag
   114661 aagaaaagta caatgagatg atggctcact tggaaaaatt ggatctgaca aaagtcgtag
   114721 aactagacga tcagaccgat ttaaagggcg agttagcttg cgttggaaat gcatgcacgg
   114781 tcgtttaact cacattaaaa ccgcattaaa attgtaagta taaatatcca aaaaatatca
   114841 aacgatgaag aagatattct catttttggc agttgcatta ttctcattag ctcttgcaag
   114901 ctgcacgtat ctcggaaaca aagaaacgca ggcagacgtt gattcaactg ctgttgatac
   114961 aattgccgtt caggatacta ttatctcagt agacactact gctgttttac agtaaaagtt
   115021 aagtttacga tacaaaggag gtcatttgac ctcctttttt gttctgcttt aacataaact
   115081 aatagaaatt ttttagtatt agaaagataa atcgtacata agcaaatgat agacttggaa
   115141 ttcgattggg gtaaatcagg taagtggttt gaacactgca tatctgctga aatcttacag
   115201 gatcgaatat acgaaaaact actggaagtt aaaactggcg atgttgtagt agatgtcggc
   115261 gcaagcatag ggccgtttgt ttactctata gctaagaaaa atccaaaaaa agtattttgc
   115321 atagaaccaa gtccacagta cttcgaaacg cttgtgaaaa atacagaagt tcttccaatt
   115381 gacgtaactt gcataaacgc tgggattggg ccaattaccg gaaaatcaaa gatggaagtc
   115441 tggttaaacg gttgcgacat cgacaagagc gtagaaatta aggatgctga ttctatatcg
   115501 ttcagggatt ttatcaaaat gtacgaaata gatcacataa atttcttgaa aactgattgt
   115561 gaaggtggtg aatactccat ctttaacatt gaaaactttt cgtggattca cgctaacgtc
   115621 gactacatag ttggcgaatg gcaccttcag tctgctgaaa tgattgagca atttgtaaag
   115681 tttagagatt tgtacttgcg aacgtttaac aaattcgaga ttcattcagt taatggtcta
   115741 aacataactc atcacttaca agatgattgg tttatcaatt attttaaaca ggtgataatt
   115801 cacatcgaca attcaatcaa aaataattct taatatgcaa acatcacacc aactccgaat
   115861 agatttagaa aactctaaac cgattctttg cgacgaatgt gaaaacgata cgttcgttga
   115921 ggttaactac cttagacgaa tttctaaaat actaactggg tctcctcagg atatgatcat
   115981 gaacgttcca gcgtttgctt gcgctaagtg tgggcacgtt aacgatcaat ttaagataaa
   116041 attcgatgag gaaaaaccaa aggctgataa gccaacaagt ccaataataa gtctaccgta
   116101 aagttatgag aatttctata atttctgata ctcacaccaa acacaaagtt cttaacgata
   116161 ctttgccagg tggagatatt ctaattcacg caggcgatct cagttccatg gggtacgttc
   116221 acgagatcca gaatttttgt aagtggttcg attctgttag cgattacgat caccgaattt
   116281 ttatagcagg caaccacgat tttcttttcg agaatcaccc tgaccaagca gctgagatcg
   116341 tgaattcgta caagtggata aattatcttc aggattcgtt tgtgacggtt ggcggagaat
   116401 atggtgacct tgtgaaagtg tacggaagcc catggcaacc tgaattctgt cactgggcat
   116461 tcaaccttcc tagaaacggc gaagaattgg ctagagtttg gaccgatatt ccggaagacg
   116521 ttgacatttt ggtgacacat ggcccagcat acggaaagtt agaccaagta aaaggaagac
   116581 ctgataagtt aggttgcgaa cttttagcag ctagaatagc agaactaaaa ccgaaaatac
   116641 acgtgtgtgg acacattcac agtgggaacg gctactattt tgacggaacc actcactact
   116701 ttaacgcatc tgtgcttaac gagcagtacg tgtacgcata caagccttta acctttgact
   116761 ggaacaaaga aactaacgaa ataattttcg tgtaaaaata aacctcacaa atgatagacg
   116821 taaaatacga tcgcgaagaa aacaagatca cagtagaact caacagattt tcaatcttta
   116881 aaccttacga attgccactg gtcgtagaat tcagaaaaac tatagatcgg tcactgtcgt
   116941 ggatgactcc gctttctagc ggttcttggg tttcttggaa aggcggagag atcttaaacg
   117001 acgttgtggt gaatactgct gatggaaaac gcgtgatgaa ttggcagttt aacgttaagg
   117061 atcacggtga tctcttggaa aaaatgttct attattttat caaaggtttg ccgtatcgat
   117121 cgaagggttt gatcttgggc tcacacgatg gaacgtttgg tcattgggtt ttgccagtgt
   117181 ttaacgacga agcagatgtc gtcatagtcg acggtagtaa accgcagttt gaagcagtta
   117241 agaaaaatta tgctcactta tctcaagcaa cgttcatcaa cgaaatagta acagtcgacg
   117301 gctctgatgt cgactggatg gaaggtggag aaggttttac tgacactgta cgaaaagatg
   117361 tcatctctaa ttttatccca gacgatcaga tcaagcacag tgctagatcg tctattgcaa
   117421 tcaacgatct gatagaacag aacggcggcg attttgactg gatacatttt gacgttgaag
   117481 gtttggatgg agatctcata cttgctttaa aacttagacc ggctctaatg atattcgaaa
   117541 ctatgcacat taattcaatt cagtattctg aactgttaga ctggatgcag gagaacgact
   117601 atcgattgta caatgacgga ttcaacgcaa tcgcaataaa aaacgataac gctagagcaa
   117661 tcgctggcta aacaatatgg aaaatttaca cttattgaaa ttaggcagag gttcgtatta
   117721 cgatcgaaac attaatatcg tatcgtggac taacgactct aaagtcatag taggtaggta
   117781 ctgctctatt gctagagact gtacattttt gctgaatgct aatcaccgac cagactgggt
   117841 aacaacgtca acgatgttac gtggtccagt aagtccagaa ttagatgaat acttaaatca
   117901 cacactaggt cataattcat ctagaggaga tattgtaata ggtaatgatg tttggatagg
   117961 tcttggctcc acaataatgt caggtgttaa gattggagac ggcgcagtta ttgcagctgg
   118021 ttcagttgta gttaaagatg taaaaccgta cacagttgtt ggtggaaatc ctgctcaatt
   118081 tttatacact agatttccag ccgatgtcgt taagaaatta ttagaaataa aatggtggga
   118141 ctggccagac caaacagtta gagaattttc tgacttattg tggagtacga acatcattaa
   118201 gttcgttgat ttaggaagta aaatcgtagc caacccagtt agattagtag aaatagacca
   118261 ggacgaaacg atgattcgaa tagtcaatga tacttccaaa acgatagaag ctgaggtaat
   118321 tgcaattgaa acatacaccg gcttgacgca atacaaaaca agattagatc tattaccaga
   118381 cgtactgttc tatgtttggg aaccatttgc ttggaaagat cgaacgttca aaatttacga
   118441 tatggaaact gacagtttgc tgttagaagt aaagcccgac acaagtgatc acatttcgct
   118501 ggaagaagta gaccgagatc aatacttaaa gaaattggca aaggttgaag agtttaaaga
   118561 tttaaacgca ggtatcatga taatcttagg cgagcacata ttttcgcatg cgtattccga
   118621 ttacgttgac gttgaagacg gagacgtggt cgttgatgtt ggtttcaaca tgggtttatt
   118681 ctcattgcgt gcgttgaaca atggtgcaaa aattattcac gggtttgaac cgaatcacaa
   118741 aatagtaaac gcgatcaacg caatttaccc agatccagat aaagtcatta ttaacgaatg
   118801 tgctgtatcg gatagaactg gcacgatact tttttacgat gtaattgggt ctattgcgtc
   118861 tagtgctact tttgataatg gtacagctat tgataagtat tacgttaagt gcattaactt
   118921 atacgattac attattgaac acgaaatcgg tcaaatagat tttttgaagg tcgattgcga
   118981 aggcgaagag tacagaatat tcgaaagcat accggacgaa tactttgcaa ataatgttag
   119041 caagattctg ttagaatttc atcagaattc tgggccagaa gttcaaaggt tgataaacaa
   119101 gttagaacga actgggtttg aatggaaata ttcagatggt gcaggtgctc aatctgaagt
   119161 cggtctaatt tatgctaaaa aacttaggcc aaaaacaaag tacaatattt gaaatggcaa
   119221 cattaaaaat caacaaaaaa gctttgtacc agaaaacgtt agacctagcg atagctgacg
   119281 aaaattatga gagtgcagca aagataagag attatttgcc aactatatca gacgacgaag
   119341 tcatagaaat aaatgacgaa gaagtttctg gggaaacggg catagacgac ggcgatctag
   119401 tttgatcaat ctgaaattaa taatcaatct cacatgagca aatacaaact aaggggatct
   119461 gaactaaagg ctcttcacga aaaacaggag ttcatacgaa cagccgaaga atttgctgag
   119521 aaattggaag cagatccata ccaacctggg ataacccacc ctaacatagg aggcgacgat
   119581 attcaggaga tagtggacga tgttctcttc attcgtggat tttctgaagt aacgataaaa
   119641 ataatcaagg gcaaggacgg cctaactgtg tcggctgaag tcctagaccg aaaataactt
   119701 aaacgtataa gaatgaagaa caaaagcatt taccagagcg aagcaatctc tgaattactg
   119761 aacctttcca ctaacgatct aaaaagcatc gattgtcagt cagtgacgat actacaacaa
   119821 acaaacaaaa acggaactag agcagtcgca ccgcgattga taatgacttc gaccaacgga
   119881 aagcaaacaa cgtacgacgg ttacgatacg atcgaccgag cttgcaaaca ttggttgaga
   119941 atcattgccg aaaaaaaatc gcctatgcac gaaaggatca gcaatctaat tcaatcccac
   120001 ttagccggtg taaaagttac gtacttggaa aacgaacagt acaaaattga gaaagtagca
   120061 gacggtattt caattcggtt aacaatacct gaaaaaaata tctaccattc ttttgctatt
   120121 ggcatgaccg aaggagaaat agcaaaacaa ttaataggtg caataaagga cgaattcttg
   120181 atccaaagtg ggtctaaccg aaaacgattt tattttaacg gcgttttctg gatgacggaa
   120241 aaaacaaaga atggtcctct ggaaatcatg tcggctgacg aagtcatggt catgatgcag
   120301 aacaccacag caggacaatg gttgtcaaat ggaaagttcg aaagtcgtca tgacatacgc
   120361 acgtggacag cagatcagag ttacgaatat gtacttaatc acgtaaagtc ggttgactcg
   120421 ttgatcggca aagataagcc agataatacg gtgggacagt tagaattcaa agacgtatct
   120481 actgaaattt acagagttta cgaatttccg gatggaaaga tagtaaagat caataaacct
   120541 gtaaaactca acgttagcaa aagcggcggg cacagaattc tggacgagaa aggagtctcg
   120601 cattacgtac cgtctggctg ggttcacctt tactggaagg taaaggacgg aatggaacca
   120661 ttttcttttt aagcatcttt gcaacctaat cgcttcagtt aatggcaact aaggaaaaag
   120721 acaaactgcc cgtaaaatta aaaaaggttt ggtggaattt cgtaaacata ttcgtgtcgc
   120781 tttactttag cgtcagaaaa ttgttaggtt ttccatctta cagtaacggt gaaaaagtaa
   120841 agaagggttg ggccatatca ctagacgatg atttttccaa tttgaacaat tggcgtattt
   120901 taaagcctag tgattggggt agcgcaaggt ctgacaacgt ttgcgtttac tcggaatcta
   120961 acgtcacgtg tgataatggc attgctagca taataacggt aaaagaaacc gtgactggca
   121021 caggctggga aggcgaacct ataactagag attttacttc aggttggatg gaaacacgcg
   121081 agagactgcc gatgcacggc tctcaagttt ttagagcaaa gtttaggtgc gaaaagaact
   121141 taggctcttg gaaagcttat tggctttaca aggacaccaa tggaacttac caagaaatag
   121201 acggtttcga aatttttgca agcaaagaaa agaacttatc agaatggtca acaacagttc
   121261 actggggacc ttcctcggct gaccatacga tgtatggtcg aagcgtaaaa ttaaatacga
   121321 cagattggtt ggtgatggac attatcgttg atcgaaagct caagctgatc aaagttaaga
   121381 taaacggggt tcttgcgtac gtgaccggtt tgggtctgcc aaaggaagaa gacaatatga
   121441 tagccatctt ttccgattgc gcatctactc acgatggaaa ggtatcgatt ccagaaatag
   121501 agtccaacct tccgtacttg atgcaaatag attacttcaa agtgtactcg ttaggcttat
   121561 aaattggtac aatattcaaa actaaataaa aatgacaaag aatcaaaaac tgaatggatt
   121621 gctgcacaag ttagtggaac ttaaggatag cacggatcat gtgaaaggtt ttctgttcca
   121681 agacaatcgc ggcaagtatt tcatcaaacc gatcgaggtg tacgctggtt cagctcagga
   121741 agctgggaaa ttctacctta acgaaaaaca cgttgaattc acgaacttct gcgaaagccc
   121801 aaaactcatg aaagtaagca tgaaatcttg gcactatcgt cttatgaagt acgttcttcg
   121861 gagcaatgta ccaactccac agacaatgca gaatggctgc ccatactttt ggttgctagt
   121921 tttctccatc ttggtcgtgc cgtttctctt cgtcttaagg ggtttttggc aattttgttt
   121981 gggctttccg tatctttttt ggaaagctct tgaagctatc gctaacataa cgatcaatct
   122041 aattcccgaa gaagaagcgt ataggataga ttacgatgga tggagaggct cctacgatct
   122101 tcctatccta gcaaaaaagc actttatgca cacgaacgat cggttcttac cacggtacat
   122161 taaaataaag tacggaatct cagctgaaaa agataaggaa gcatacgata aaaaggttga
   122221 agaactgaaa gaagcttacg ctcgatttat tgagcaggaa agaatcaaca ctcttgaact
   122281 atccaaaaag aaagcagaag ttagagataa agctcgtgag ttacaagcta aacgcgaaaa
   122341 actggcagaa gaacggagaa agcgaatgcg tcttttctgg aaaccgttga cagattcaat
   122401 gaactcgatc ggaaagagca tttctaaagc ggcaacgctt ggatattcca gagcaactat
   122461 catcaagaga accaaacagt ttattggttt tttgatttcg atcgcgctgc taattttcac
   122521 agcagctctt gcaatgttta ccacgcacgt tatcttagta ttgatagatg gcgttcaaaa
   122581 cttatttgct aatcacttaa ctgtcatact gtatgttctt gccagtatcg tagcgcttgc
   122641 catattagtt ggggtaggct acttaattta taactggatt cagcaagtca tcgttcggta
   122701 taaagcgggt aaaaagatat ggtatgcaca agcctttatg tattcgatag tttaccctat
   122761 taaatattcg atacttggag tattttattt actactgtac gttatataca ctccgataaa
   122821 attcatattc tactcgattc tgtggaaaat tgtgctggtc aatactggcc ttctactttg
   122881 gagtttattg ctagctttgg gcagattggt aatgaagagc atagggatat ttggtgagta
   122941 ttttggagca agcaaaaagg attactgccc aggaattgaa tggatagatg tcgagtaggc
   123001 caatgtagtt aagttaaatg cccggttcta ataaaatcgg gcattttttt ttaaaaatgg
   123061 tatattaacc gagtactaaa aaacaaaaat atgtggacat taatcttagc aaccttaatt
   123121 ggcttaatcg caagtctgtg catctacggg aaaaaaataa tcgataaggc gttcaacgta
   123181 ttagctatta tcctgttgac agctgtcgtt agcttaacga ccgtttcctt agttaaacga
   123241 tcgagcctca atatcacaga cgtattaacc gacacatacg atatttccag catgtggctg
   123301 gtcgatagct tgctggtaaa accttcgacg ttcccgatga taaaggattc ctcctggcga
   123361 atcacagacc agaacgctcg agacctacac atacgaccca tatttacgat caccagcaaa
   123421 accgatacgt ctaccaaaac agaaaagcga ttcggctcta attcgaattc gtattacgtt
   123481 ctttacttaa ctgcggctaa cgatacggca ataggataca tttacaaaga gaacggaaag
   123541 tttaaaaccg actattggac catacgcgaa ccgttaaaaa ttgcaccaat ctcagagaat
   123601 aacgcagctg ataaaccaag agtagaaaag gtcaagctgg aatacgatcg gtctgacagc
   123661 aagtgggttg aaccgacact ttttacaaag ctcgacagtt acgtgtgcat ataccttcct
   123721 cagaaacaat acgacaattt gcctgagaac gttaaaaaaa cttgtgcatt cgaaagcaga
   123781 gaagaatact tgaaatcagc aattgcagaa atccgataaa tcttaccaac atgacattga
   123841 tcgaagtact ttggaaaaaa gaagtggttc attggaagag aatgagaacg atgctcgcta
   123901 aagattttaa aggagcttca aaaatactcg gagtgctagc agctcttatc atctcgatag
   123961 cgcattacgc gttcgcaggg atgcacactt tgtacgaaat atttctattc gtattcaacc
   124021 gaaaagcatt ccgaacgaac ctcatgaagc tcgagataag cgtctcacca ccaataaagg
   124081 aataagtagt tatcaatcgt acataagtag gtcaagaaaa cttggcctac ttttttattc
   124141 caagattttt tcctgtcaag aaaaagttgt aatttagctt caccaattat ttcaatagaa
   124201 accaataact tggaaaaaag tttgcaaaaa attggccaaa cgctgaaaaa agttgtagaa
   124261 tagtttcaca acgacgaaaa ctttttagaa ggtcgtgata aataaacctg aacacaaaca
   124321 caaaatcaag ttcaaatgaa agctcaattg ttacataaag cgtatcgcag ttcccaacca
   124381 atagccctac ctgagggatt tattggcaca tggaatccgt catgcgatga cgtaagaatg
   124441 ggctcgggtt tgaatagatt cacgtgaagg tagtatcaca aagaaactgg aaaaacccgg
   124501 gccttcaaaa aagaaagctc gggttttttg ttttattgag ttctttaaat aatgagacgc
   124561 gaaagtagct aagtaaggtg gctaaacatt aggttcgaat cctacctttc gtacaaatta
   124621 agtaacgcaa gttacgaaat agatctttga catcttgaaa atattgacag cgtagggccg
   124681 tgatggttac ctacgcaaat gcgacgcgta gcttaatgga ctaaagcgtc tgccttccaa
   124741 gcagaagacg gggttcgatt cccacgtgtc gctctctaat taaattgttc cagtggcctg
   124801 agcggcgaaa ggtccgggct gttaacccga cgaggcaact ccaccgtagg ttcgagtcct
   124861 acctggaacg cacattacga actgtaaact aaatccaaac cgagaaaaca tacagatcca
   124921 aaacgacaca tacaagaagc caatcttttc gttggcaaat aaaatacatg agggagcata
   124981 aacaataatg ctctatcgat tttcttcaga aatgatagca atgatcagag ttgcatcgta
   125041 gatcaaaatc caaatttgat taagttggtt aaactccagc ctccctcgcc aataccgttc
   125101 gtaccacggc aaaaggtaca catggggaag caattcaaat actctgtcga atttcttcgg
   125161 aaacgatagc aaagatgaga gttacttcgg taaaaagcaa acgtgaaaat ttgtaatatt
   125221 ggttcgaatc caatcttccc cactcctggt catttttgta cctgaggtct tataaataat
   125281 caaaagacct caggacaaaa tgccacgcaa acaacaccat tacatttaca aaacaacttg
   125341 ccaagtaacc ggtcgttact acatcggaat gcactcaact tcaaacttag aagatgggta
   125401 catgggaagc ggcagacgat tgaggtactc tctcaaaaag tacggaaacg aaaatcacac
   125461 aaaagaaatt atcgaaactt tacttactag agaatctcta attaaaagag aagcggaaat
   125521 cgtaaatacg cagatgctaa atgatccaat gtgtatgaac ttaaaacccg gaggaaccgg
   125581 cggactttca aacgaaatac ataaacaaaa atttcttcaa gccggaacac gagaatcagc
   125641 taaaagcgga aaagctaaag aaacaatgaa acgtttatta gctgatgaat cttggtcaag
   125701 ttcgtatcga cttaaaatta gcgaatcctt aaaaggtcga caatttttta aaggtaaaac
   125761 tcatacggct gacactaaaa agaaaatgag tgaatctcat agaggtagag gtttaggaga
   125821 aaataattct cagttcggaa ctatgtggat aaccaatggt gttgaagcta agaaaataaa
   125881 aaaatctgat cccattccaa gtggatgggt aaaaggacga ataaaaaagt aacatgcaag
   125941 tagagcctgg tgcccaaaag cactcctccg gccagagggg aagagttggg tggccgccca
   126001 gctggattct acttctccaa tgggacgtta ttccgtaagt ggtagcgggg atgactgtaa
   126061 atcatttgtg aaagctcggg tggttcgact ccatcacgtc ccactgtgac tattttgtac
   126121 acacaaatac ctctatccaa tgttcttgtt tgaaatttat gggctgaacg tggtggttgg
   126181 tgcgcgcccc acccagttgg ttatctcggg ttcgattccc gatcagtcct cttcctactt
   126241 gctaaaatac cgttcgcgtt cccacttggc gtattcgaaa cattctttac actcggtaga
   126301 ttcaaattcg attagcttgg agagttcatc atcacgtaag tctattggat tatcgttctc
   126361 gtcgaaagct cttccgcacg atgaacatac gtagcaggtg tttggcataa aaatatttat
   126421 tagagtaata gaacaagact tcgtagctca gttggtagat gcacttgcct tttaagcaag
   126481 gggtcgtggg ttcaagtccc accggggtca cagcgattaa aatagtaccg tagttcagta
   126541 ggttagaata catgcctgtc acgcatgggg tcacgggttc gagtcccgcc ggtactgcca
   126601 ataataactt gggatcaggg gctgctcgga gtggccgtct gcctgtcacg cagtacaaac
   126661 aggagggttc gaatcccttt ggtcccgcaa gcaaaatatt tcagtaggaa tgctgagata
   126721 accgcagaga atagtgtaca taaatgctgc tgttcggaac ttagtttaga gggcgagaac
   126781 gtcggtgctc atgacaccgg aagaactggt tcgaatccag tagttaccac taattgattt
   126841 gtagtaacag tagagttaca tcgttggtta tcacaggttc gaatcctgta ccgagtttca
   126901 aaatgctcag taaaaatact ctgctaaact ttctcaaatc aaacacatca gtgtagctca
   126961 attggtagag ttgcggtctc caaaaccgaa ggttgagggt tcgagtcctt ccactggtgc
   127021 atttgccctt ttagctcagt tggcagagcg actgtttcgt actcagtagg tcgaccgttc
   127081 gaatcggtca tagggctctc gatgtttttg ttgtttgctt ccttatctca gcaggtagag
   127141 agcctcactt gtaatgagga tgtcgttggt tcgattccga caggaagctc aaaattaacc
   127201 gtggtctcat acctgatcgt aaggtcaaac gacgagccgc accgtaaggc ggacgggttg
   127261 gcaactcccg ctgacattga acaaagttgc ataacgggca tatagctcag ttggttagag
   127321 catctgactg atattcagaa ggtcgtaggt tcgactccta ctttgcccac tctggaaaca
   127381 aaggtcgagg gacggtaaga ccggtgaaaa gcccaagaac cggcaccttg tttccggaac
   127441 aacgagatgt gggctaattg gtaagcctct tcatttggga tgaagacatc atgtcggttc
   127501 aagtccggcc atctcgacaa aacgagcagt agcgcagata gtagcgtact tgcatggggt
   127561 gcaagtggtc attggttcga gcccaatctg ttcgactgta gaaaatggtt cgaagttcga
   127621 atataaataa aataaaacga acttaatgaa acattgcgaa aattgtggta cgcttcatga
   127681 tgaaacgtat ggtagcggca gattctgttc ttcatcctgc agtagagcgt ttagcactaa
   127741 aaataaaaga accatgataa acgaaaaggt tagccaaaaa ttgaaaggca gacctggtgg
   127801 aaattgggca aactcgtata atcttaagaa attcgggtca ccgactgttc ctttaaaaac
   127861 tatcaattgt ttgaattgtg gaatagaacg ccaaatacct attaattgga acactaaatt
   127921 ttgttctaaa tcctgtagtt catcttatat tcaaaaacaa agatctataa atggaacaca
   127981 taatggattt ccatctagaa aagataaaaa accttcatgg gcagagcaat ttgtcattaa
   128041 tatttttatc acaaacggta ttcaattcaa aagagaatac aagataaatc gattttttgc
   128101 tgattttgct tttcctgaac aaaaaatcat tttggaaata gacggtcatc aacatgaaga
   128161 acgaaaaaaa ttggacgaaa ttcgagattc tataatttct aatgagggtt ggaaaatcgt
   128221 cagaataaaa tggaaacacc gagattttaa ttatatggat gaacagataa aagtgttcat
   128281 taaatcatat ctcgaggatg tagtgtaact tggtaacata cgtggttcgg gactacgaga
   128341 agcggttcaa atccgacatc ttcgactaag tagtagtaat ggatagagtt acttcgtcgc
   128401 ctaacggtaa ggcaattgtc tcttaaacaa tcgatgcggt tcaaatccgc ctgttgactc
   128461 tcccgacttt ctctactttt acgggctgtt agctcagatg gctagagcgc ctgccttgca
   128521 agcaggaggt catcggttcg actccgatac ggtccacagg tactaaggtt gacagacatt
   128581 aaaagcgggg ctatatgtct tagcctctgt tttcctagta cttcactatt agcattcggt
   128641 cgagggacgg taagagcgtg caatggaatc ccaagagccg ctaccgaatg ttaacacggg
   128701 cgcgattccg aaggcaggac gcttcacttg caatgaagac ggttgggttc gattcccacg
   128761 tggtccacta caagaagtag caaggaacag agatacttcg aaatcaaacg gtgaatttga
   128821 aacttcaaaa gatgctcttt ccaacattct cttcttcgtt ttgctcccgt agctcagggg
   128881 ttagagcagg aagcttatac cttcaaggtc ggtggttcaa ttccatccgg gagtaccaca
   128941 cttttctccg ttcgtctagt tggtcaagga cgtcaggttt tcatcctgga gatcacgggt
   129001 tcgaatcccg tacggaggac aatacattct aatggtcctg tggacaaatt ggttaagtcg
   129061 tcacactttc aatgtggaga tcgcgggttc gagccccgtc gggactacaa gagcagcgca
   129121 agagggagcc aaacgctagt gcagtaagaa cccacactta cggctggtta ttaggtttga
   129181 gggcgttaaa ccctactctt ggtgggagct gcttttaacg atcgtatagc tcagctggtt
   129241 agagcgcttc tgtgacatgg aagaggccgc aggttcgaat cccgctatga tcacataatg
   129301 aatcataaat aattcactaa gtgcttaaaa tgcacttaat gtattacaaa tgattcaccg
   129361 aatgctctct taactcagtt ggttcagagt ggttgcccta caagcaataa gtcgtaagtt
   129421 cgaatcttac agagagcact taggtacttc gggtttctag ggcccacggt caaacgttgc
   129481 tgcgaaggcg gcggatggag ttcgaatctc ctggttgtac ctaaaatcgg aagcgtagct
   129541 cagttggtag agcacttgat tgaagatcaa ggtgtcggcg gttcaattcc gtccgtttcc
   129601 accacattgc gaaatagagc agaggccagc tcgcaagact cataatcttg aggtcacggg
   129661 ttcgaatccc gtttccgcta caaactgcag ccagaggtta actccaaaga acggttcgcc
   129721 gtgttagctg aggctgctcc ttatgccgac gtagttcaga ggcagaacag ttgaatcata
   129781 atcaacaagt cagggtttcg aaatccctcg tcggtacagt cggtagactt ggttcgaatc
   129841 caagcacgga agcatagaac ggccgataac tatgtgaaag tgaggtgtaa gggctttgca
   129901 cgccggcgat ttttggaagg ttgaccgagt ggtttatggt gcttgcttgg aaagcaagtg
   129961 ggtgtaacag ccccatcggt tcgaatccgg taccttccgc tcatgaataa ttaaagaaca
   130021 agttcaactt tttaatgctc ccgtagccca attggcagag gcaacagact taaaccctgt
   130081 acagtacgag ttcgaatctc gttgggagta ctacagattg ggcgattacc acagttacca
   130141 aacgaataat tattttggat tcattagtaa aaattacgaa tttcgaaatg cccacgtagc
   130201 ccaattggca gaggcaacag attcaaaacc tgtgcagtat gagttcgaat ctcatggtgg
   130261 gtacaagtgt cggttcgact ccgactatgg tacaaaaatc acctaaggtc aaagtcacat
   130321 gtataaataa caataaaaag gtatgacttg gtacaaaact aaaaaattag taaatttaac
   130381 atgtgctatg tgtggtattt catttactag aaattggaat aaacgtaatc aaaaaacctg
   130441 cagtagatca tgttctgcaa aattaaaatt cgaaaattct gagtatacaa ataaaataag
   130501 agaaagcgct agaataagaa tgatacgccg acataaagaa ggagatagtt cagttacttg
   130561 gaaaactaga aaaaacagaa aaccatcgta tcctgaagaa gtaacgatgc agtacttgga
   130621 ttatcataaa ctcaattatg agagagagca tccatttggt aaatacagta ttgattttgc
   130681 atttgttgat aaaaaaattg ctttagaagt agacggccgg cagcataatg atagtgatag
   130741 aattcgaatc gataatgaaa aggattctgc gctcaactcg gaaggttgga aggttattag
   130801 aattccatgg ataaacgata ataaacattg gcgcagattg gaagaacaat taaaattagc
   130861 cggtataact cagtaggtag agtgccaact tggtatgttg gatgtcaggt gttcgaatca
   130921 ccttatcggc tcaagttaat cgaaagtact taacgcggag gaaaatctga ggaaattggt
   130981 gccacctttg ctggttgtcg gagaaattat agaccgaaag gacactttcc caggaagtgg
   131041 gaagcttcaa aatatgataa tatgaagcaa tttcgttaca cgacattggt gcaactcaaa
   131101 aaaagctagg aggtcagcaa tccgataatg ctaaggtaga ggctaagata aatgttaagt
   131161 gagaaacaga agtccaatta cgagacgatt aacctaatgc gatagtagct cagtaggtag
   131221 agcgtttgct tgccaagcaa aaggttcgtg ggttcgaaac ccatctatcg ctctatgcag
   131281 aaaaggtgta tacggaattt atcaaccgtt tggcacggca gctaaccaag ctgaaggagc
   131341 atggctaacg accttgcaat ctgcaccaat atattgcccc atcgtataga ggaagtacga
   131401 ttgactctgg atcaataaac agccgttcga atcggcttgg ggctgcaccg aatacaattg
   131461 tctcatggtg taatcggtaa cacgtcagat tttggctctg gatagtctgg gttcgagtcc
   131521 cggtgagaca actacattgg aagattggca gaattggtga atgcaccagc cttgaaaact
   131581 ggcgatcgga aacggtctgg gggttcgagt ccctcatctt ccgccattga tggaaagttg
   131641 gcagagcggt ctatcgcgct tgtttcgaaa acaagagggt gtcacagccc cgtcggttcg
   131701 aatccggcac tttccgcact aaagataaag acggccggcc cgcagaaccg gccggaatcc
   131761 gattcttgaa ctaactcaaa cgatctctgc gggtctaaga gagaatgcta gaattcggga
   131821 cctcatgttg catgggacgc tatcctttaa cgttcaacgg aatgtagcaa aacaagttgg
   131881 aaggcagtac gctggaagat ggtgcgcttg cgaaatttct cgagacgttc taaccggttg
   131941 gaatatcgga tatggaaggg agtacgaggc tcccctagag gtcgaaacac ctgcctaggt
   132001 ggcgaaatag gtagacgccc cggttcgagg gaccggtgtc gcaaggcgtg caggttcgat
   132061 tcctgtccta ggcacaataa acaagcttcg gtggagtaat aggtagcctc accgtcttca
   132121 gagggcggcg tccaatggac gtgtcggttc gaatccgatc cgaagcacaa aacttaagca
   132181 agcttgtgcg attgccaaaa ttaccataga tatataaaaa taaaacaatt atgtatcaat
   132241 gtaattgcgg aagatccttt gaaaaaaatg gatctttgag aactcacgcc agattttgca
   132301 aacactataa aaaaattaat atcatttcaa aatataaaat tgaaaacgca tatatttgtg
   132361 aatgcggaaa atcatttgat aaacaccaaa gtcttaatgc gcatttttca caatgtgtaa
   132421 ttcatagaaa tggaaaaccg ggaattgata aatttggtga atcgcgtaaa tggaataaag
   132481 gtttaacaaa gaaaaataat accagcatag cgaatcaagc cagcaaatta atcggtcgac
   132541 cttcttcatc aaagggtagg aaacacacga ttgaagctag aaaaaaaatg tcaatttcgg
   132601 ctataaatcg attacaaaat gacgaatcac attgtaaatg gtttagcgtt tttaatggaa
   132661 aagattttgt aaaagttcaa ggaacttggg aaagacgagt agctgaacgg ttaactttgc
   132721 taaacgaatt ttggattcgc gaaaaaatac catacggaaa gacaaaacac tacttgccgg
   132781 atttttttct acctgatcga aatctttata ttgaagtaaa aggttggtgg aaaaacagag
   132841 acttaaataa aatgaatcaa gttctaaatg aaaatgaaat agatcttcga acacttgaca
   132901 gtcttttaga gatcgaatca tttgagaatg gaactttatc aataattgat ttgaaaaaat
   132961 ttgaaaatac gcccacgtag gaaaattggt aaatccgcca gacttaggat ctggagcttc
   133021 ggcagtgtcg gttcgagtcc gaccgtgggt accaacatgg tgattgtagc tcaattggtt
   133081 agagcgcctg actgtggatc aggaggtagt ggggtcgtag cccacctctc acccaaagta
   133141 atagtaatca tgacagatac ttcgattctc gttacaaggg agagattatc gattcgaatc
   133201 cagtttgcgg cactatttta aaacttgttt ttgccgcaat agctcaacag ttagagcgct
   133261 aaagaaaaac tgtcggaaac attctttgct ttatttgtaa aggaagattg gcagagtggt
   133321 taatgcagca gtttgctaaa ctgtgatcgg gaaactggtc cgggggttcg aatccctcat
   133381 cttccgctta gctcaattgc gatagttatt gtgactatgc tgtacaaatc acgcaggcat
   133441 cacggtagca cacaacagaa tggccctgta ggtcaatgga tagaccgaga gtttcctaaa
   133501 ctttaaatct gggttcgatt cccggtgggg ctactaaact atcagtgttc ttcgaatata
   133561 ataggaacat gaaggacctg atactagtta cgcagtacac gcctgatcac ttaagagaag
   133621 gcttgctaag ggattttata agatcagcaa agcacaaaga tttcgacata atggtaatag
   133681 gccacacgcc gattgccaag gacatctgcg aagaagtaga tttttttatt tacgaaaagc
   133741 agaacttgct cctcactagc gttgagcaga agtacgctat ggattatcga gctgagtcgg
   133801 tgttcgttac tagcacagaa gcagcaccat tcaaccatca catagcgatc atgcggtcga
   133861 tagcgttagg cttgtcaatc gctaagagca acggttacga aaaagttcac tatttcgagt
   133921 acgattcgct gattaacgac cattccgaac tcatcgaaaa ttcaaagctt ctcgatacat
   133981 attcagctgt ttattacaac acgatgaacc cggacgagac tatcccagat tttccaaact
   134041 caccggtatc tttaaatttg aatactgtat ctaaacgatg gttcgacttc gattacaagt
   134101 atttgttcga acacgttgat tcagaaacag caaagaccgt cgaacactac gagtggatcc
   134161 tgcttaacga aagcgatgtt gcaccgctac gaaagagcgt ttacaatttt cctaacaatg
   134221 gaatagttag agcgcttcat gcaacggtgg ataaaagtcc ttggatagtg ccagtaattg
   134281 acacgtttgg taatttagta ttgttcagcg aaaacctaga cgaatcttcc aaattaaagg
   134341 ttattgcgac agtgaacaac gaaaaagttg agcacgtaac tgtcaaatat cagacatggg
   134401 acgctagact ccttggaaaa tttgagagca tcaacgaaat tacgatagtg ataaacgaca
   134461 ggaagatcaa acattacgat ttttcaaaaa tcgatcgaga agtttttgct aaaagaaaca
   134521 aaataacgta tttgtaatcg ataaatttgg ctccgtagct caatggatag agcattagcc
   134581 ttctaagcta acggttgagc gttcgagccg ctccggagtc accaaaacac agtcacctac
   134641 tcatataaat aacacaaaaa ataaagtgtt atgcagcatg tgtgtaagta ctgtggacga
   134701 atttttgaaa aaggaattca actaggtggg catactggaa gatgtaaaaa caatccgaaa
   134761 gtagatcaaa atttgaaaaa actttctgac tcagctccaa agaaattatc agattttcat
   134821 agagagcaaa ttggaaaggg tatgaaagct gcacataaag ccggaagagc ttggaatatc
   134881 ggaaaaagta gatggcgcaa tgggccttct taccctgaaa aattttttag tcaagtaatt
   134941 cataacgaat ttgatgataa aaaatatgtt cgcgaatttc aaattggagt attttcaatt
   135001 gattttgcat ggcctgataa aaagaaagca atagaaatcg atggtaaaca gcacgaatac
   135061 ccagagcaaa aagaaagaga cttaagaaaa gaaaaattgc tagttgaaaa cggttggcaa
   135121 ctattaagaa tcaaatggat agacttattc aacaatccta aaaataaaat taaagaagct
   135181 tattcattta tacacaccgc ctccatagct taattggtag agctggtccc tcttaaggac
   135241 agggttgcag gttcgagtcc tgctggtggc actgatgcac tagttcaata ttttcaaagc
   135301 tgtcaaaatg gcccattagc tcaacggatc agagcatctg acttcggatc agagggttgg
   135361 gggttcgaat ccctcatggg tcacatttgg tcgttttatt ctcaataatt agtattgaga
   135421 ataaaaaaat taaaaaagat gaccttattt tagaaggttg gtttaaggga agaaaataaa
   135481 tgcccacgta gcttaattgg atagagcttt tgactacgga tcaaagggtt gggggttcga
   135541 gtccctccgc gggtacgaca aaacaacaaa gcgaatgtta caactcaacg acataaagaa
   135601 aattttgtac aaggacaatc ctagtgcagt gctgacccag atacgaaaag gtgtagctta
   135661 ctactcagct ttcaccatca gcggaactga tcaaataaag atctacttcg aagtacctgt
   135721 gtcggacatg ggagatgctg atttcctaag tcacatggat tccaagtacc tcatccgttg
   135781 gctggtaagt ttcactgagt gttaacaatg gtcccgtggc cgagtggtta ggtgacggtc
   135841 tgcaaaaccg gagacatggg ttcgaatccc gtggggacct cagttggaaa taaatttcgc
   135901 gcgaaacgtt ccggctagtg acaaacatag taaattaata acttcaaaaa aaccgatact
   135961 gaaatggcaa agttcagaaa tgcaaatctt cgtacgaagc tagataacac gcagccgaag
   136021 ccgaagttgg tagcagctaa cgctgttcca aagccaaacg ccgtcaatcg ttcgggtcat
   136081 gatgtttatg caatcgataa gtggttaagg ctcgtcacga tgctcaacac cctgaagctg
   136141 gaaagccagt tttacaggtc agaaaacgaa acaatgagag aactcaagac cgttctgacc
   136201 gcttgcgcga aggaagatcc ttacctcacc gctcaggcca tcgtttactc acgttgcgtt
   136261 ggcgaaggta tgaggtcgat caaccacctt gcggctagct acttggctcc gtacgttact
   136321 ggccaggaat ggtcaaagag gttctactcc ctgtgggata agaagaacca gaagggtgga
   136381 accatcttcc gtccggacga catggccgaa atcttagcag ctttctcagc tatgaacaat
   136441 gtcaaggcaa cgaacgctat gaagaagggt tttgccgacg ctatcgaaag gctcgacgcg
   136501 tactccatcc tgaagtacaa gtctgctctc atcgacgtta tcaacctggt tcaccctgac
   136561 ccaaagaggt ctaaggcatt cgtcacctac aacaacgaaa agatcactgc gatcgatgct
   136621 gtaatcagag gttatgcggt ctccgctgac acctgggaag cagctcagtc ggatgcaggt
   136681 caggaagttg ctaaggctgt caaggccgga aagatctcca aggcagaagc cgaagtcatc
   136741 ctcacggaag ctaaggcaga aaactggaat gatctgttga ccgaaggaaa gctcggagcg
   136801 ctcgctgctc tacgtaacat caggaacatc ttgaaggttg cgaacagcac aaagactttg
   136861 aggatgctcg aactactcct gtctgacggt gacgtcatca ggaaggcaaa gatcatgccg
   136921 taccagatcg acctggcaaa cgaagtccta aaggcagagt tccagacgat ggaaggaagg
   136981 cagatcagcc gggctctgct aaagggctac gaagcagcag ttccgaacct tgcggaaatg
   137041 ctaccgggca ggaacttggt catcgtagac cagtctggat caatgactgc tcgtatcgct
   137101 gacccgaaca ggaaaactag ctacgttagc tcgtgtgcag acaaggctaa cttgatcgct
   137161 gcaacgattg ctaaggcaac aaacgctgac atcatcacgt tcggaagtaa tgctatgttc
   137221 aagctgtaca gtgttaactc tgatgttttc agcattgctg aacagatcag aggtaacatg
   137281 ggaatgacga acttggcatc cgcttggcag cttgctgctc agtcaggaaa gaagtacgac
   137341 cgagccttca tcctgtcaga caacgaatgt aaccgtggaa actcgtacgc agcatacacg
   137401 acctacttga gaactgttgg aaatccgtac gtctactctg tagacatggc gtcctacgga
   137461 actacgcagc tcgttggtga taatgttcgt tactactacg gatacggttt ctcgatgttc
   137521 gatgacatcg caaacgtcga gttcaaccca gcgtaccaca tggataagat cagaaagatc
   137581 gttatctaaa cactactgga tccgctgcga aagcggcgga tccttttatg cggtaatagc
   137641 tcaaccggta gagcgcctgc cgtgaaaagc cgaaggagct ttctaaactc caagtaagct
   137701 aagtaatcag gagaccgggg ttcgaatccc taaaaccgca cattataaat aagtaaaaga
   137761 aaaagttctt tgaaagcatt ttgggtagca aagcacaggg ttacttcgta gctcagttgg
   137821 ttgagcaatt gtctgcaaca caataggtcg ccggttcaac tccggccgaa cgccgaaagg
   137881 cgcaatgccc ttgcatcatt ctcccaaaag atattaagcg gtgcttctgt gagcaggaga
   137941 taaacgatta ccggcaaccg ttaaggttgc cggcggtaac taacggccgc taaaaattat
   138001 gagcatagta aggagttaga gttacttcgc gttcgtgggt tcgaatccca tcatttgggt
   138061 aatcccagat gtagacaagt ggttaagtcg tcaatcttta aattgattta gcaatcatca
   138121 ctctttccga cattcttgct ctaaacttat tgaaaagtaa aaaccatgag aaaactgaac
   138181 acttcatagc atagcaactg ctatctatga aaaaacaaaa cgacgatcag aaacagccag
   138241 ctcgttactg gttagtagac atcacgctta cgagcggatt agttctacag ttttacgtga
   138301 aagccctaac gataggcgat gcttacagaa aagcagatga gtacgccgat tgggtaagta
   138361 acccgcagct gttaaaccac ctgcgaacct tcaaactcat ggtttgacgg aattgaagaa
   138421 aaatcggtag taaggggtaa gagttacttc gcgaaaatcg cccagctgat agggcaattg
   138481 ttttggggac aataggtcgg cggtttgaat ccgccttttt gcaacacaaa caactcttct
   138541 cgactttctc cgattttttt atgtgataaa acctggacaa caatgataaa agcaactaga
   138601 aaccaaatct acaacgttca caaccactac cagggaaaga ccaagaaggt cctgtgcgcg
   138661 tgttccgctg gcctgttaag atcagccact cttcagaatt ttcttatcag agagtacggt
   138721 tacaacgtca gaaactgcgg aaccgacgag tcgtacgctc tcatcccaat atccgaagct
   138781 ttggttgaat gggcagacga aatagttttc gtcaatgcgc agaactacaa tatggtaaag
   138841 gaagagatcg caagtcttgg agcaaccgaa aagtgccatg ttctgaacat tccggacgtt
   138901 tacgcattta acgatcctgc tctggtcgaa atttgcaagg aacagtacga gagagtagtc
   138961 ctaaagaaag ctgctggtac tgctgacgat aaataatggt atgaagcaat tcgtacctaa
   139021 tttttcagag ttttcaagag tttacgagca agtagccaac gaggaagaaa ttctcaaagg
   139081 cggaactgcc gataacagaa ctcttcagga catagctgac caccacggcg ttcctctgtg
   139141 gaaggtccag gccgagtaca agaaaggtat aataatagaa aaggaacaca ccagcaacga
   139201 tgctgaagct gaagagatcg taaaggatca cctttgggag ttcgcagatt actacacacg
   139261 tttagataaa gcggaaaaat gaaagcttac ttagaaaaag caatattaaa atcggagtat
   139321 cgaaacttaa aacctggaga atttgaattc tcacctggca taaacgtgat agtgggagaa
   139381 aacggatccg gcaaatcatc tcttttgagg ctgctgtcgc aacagaccga cgtaaacata
   139441 gaacttgttc tgactgagga aactctcaga aacggagtag aaactcggtt ctttgatttt
   139501 gagatggaca acccacgaac caaagatccg cagcttcaat caaattacgg ttatgctatt
   139561 gtctctagat ttcaatcgca cggagaagct atcttgccgt tcatagagac aatgtcgacc
   139621 atgaagaaca tggtaatatt cgtagacgaa cccgactctg gcgtatctct gaagaaccaa
   139681 gctcgaatcg taaagtttct aaaagaagct gaacagaaca gttgtcaaat attcgtggcc
   139741 actcactcgt acgttctaat aaggagcgtc gaaagggtat tttcaatgga cgaactcaaa
   139801 tggataaatt cgtcggattt tttacaaaca gcactaaacc aatagagatg aaaaaagcag
   139861 caatgaacat cataatcaac gagaagggag aaaccctgtt ccttcttcgc gcaaagaaac
   139921 ctttcggctg gggcctagtt ggtggaaagt tagatggaaa cgaggatgct gtaaccgcgt
   139981 gtcttcgcga aacgttcgaa gaaaccggcc tgctactgga agcatcccag ttgcggttag
   140041 tcggagacga tgtgtctgct aatggaacac cgttagtagt gttcgagacg atcctcaatc
   140101 acaccccaga agtaaagata agcaaaggtg agcacctcaa cgcaaagtgg ataaaaactc
   140161 acaatagcga atacgccgga gattacacga ctgacgttcg aatcagaatg ttcgcaggcc
   140221 gaactctagc aataatcgac cgagaaaaaa agatttttgt tccagatttc cattatcgtc
   140281 actaacttgg taagttatca ctcgaaactt acggataaat gaaagaaaat aacaaaattt
   140341 ggtcccaaca agacaatact tattggcttc gcagcttagg catcagtcac aagcttcttc
   140401 caaacgctat ctacacagtt gaagtcgatg caatgggaaa catgtttctg aaggaagtac
   140461 agaagaaatt cgcattcgat tacaaagtat acggtctaga ggagagtttg gtaaaaagag
   140521 ttgctctaac agctaaagaa gttgagggca accttggaat attgttgaat ggccagagag
   140581 gaactggcaa aacagttaca gcaaagctca tgtgcaatga gcttagcctg ccagtcataa
   140641 taattgaccg aatgatcgac gagtgtcaca ggtttctaaa cagcataccg caggacatca
   140701 tcatcttcat cgatgagtac gaaaaaatat tcgaggaaaa ttaccagctt ctttcaataa
   140761 tggatggagc gatgaactcg gagtacaaga gagtttttgt cctcacgacc aacgaacttt
   140821 acgtgaatga taacctcatc cagcggcctg gccgaattcg gtacctaaaa acgttcaaag
   140881 acctttccag agaatccatt gctgagatcg tcgatgattg cttgactaac actaagtaca
   140941 aagaggacgt tatgagattc gtatcaactc ttcagatgat aactgttgac attgtgaaaa
   141001 ctatctgtca agaagtcaat ttgcacgacc agtcccctga aaggtttgca gagtttttca
   141061 acgtgaaaaa agtcaccggc aaatttgacg tatacatagt caacgaaaga ggagcacgaa
   141121 gcacagagct tccgttcatt gctaacgcga aagtttcgcc tttcgaagaa ttcgaagaat
   141181 ccgatcacat ctacattaac aatgactaca taggtaggat agttgacgtt cttgacgaga
   141241 acatagtaaa aattcacatc gcttgctatc tcaacgagct gaatcgaaca cagaagaaaa
   141301 ttctcggaat aaaagaagac gaaccaagta gcgataacga ctcgactatt attaagagta
   141361 aaaaagtcag tctcaagaaa gatcacagtg acgaaaatgt caagttcgtc gaagctgaca
   141421 tcataattga aatatcgatg tctgaagcat accatagaat gtatcgttgg gtattttaat
   141481 caaaagattc acttaaaata ttgaacaatg aattggtatt cgatttttta ttggctaacc
   141541 gttgccaaca atgctaaggg ctttttttgg acatttgcga tcatcctcac actttgcttg
   141601 gtcatatctg tgatagcagc agcggctggt tatgatgttc catccgaaaa agaaaagaga
   141661 tacaaggacg ttgctcgaag ttgggcaaag tggttgattc cttttgttat gctagtatgg
   141721 gcgggtatcg tatttacgcc agatcgaaag gacgtgatac tcataatagc aggtggttca
   141781 accgctaatt ttctaacgtc tgattccaat gctaaagcca ttcctagcga ggttatgatc
   141841 ttcttgcaaa acgagatcag agcgcttgct gaagaagcta aagttgaaat atctgatgct
   141901 aaagctgacc tacgaaccaa gagcatcaga gaaaagatat tggacgaagc taagaacatg
   141961 acaggcgacc agatccttga aaagatgaaa gttgacacaa cgtttcgaaa cctcattctc
   142021 agcaattaaa ttaaaaaacc atgacactgg cttggatcat cgcgctagca ttgattgcgg
   142081 caggcgaaat actttgcgaa gtacaagata cgtacgaacg aaaaagaagg ttgaaaaatg
   142141 gacaatcggt gatggttgat tcagaaactg aatgcataag cgacataacc acaaaagaaa
   142201 gaatatgaaa agatacaagg aattactagt taaggaaatc gagcattctg accttgactt
   142261 agaggaaccg ttttatacgg gcgatcaccc aaacgaagtg ataaccgatg ctagcgtctg
   142321 gtcggaatcc gaaagcatcg acattgataa agctatagaa actctagata cgttaaagaa
   142381 gctcggatca acgagagttt atatagttgc tcacggtgat catcacgggt acgtatttac
   142441 cggcataaaa ttggaagaat tataacttgg ggtgaacctt ttaacacaaa tttaatataa
   142501 aacgattaaa caaaatcaca tggacgaact tgaaaacaca caagggcagt tatcagatca
   142561 gtctcagact gctacagtac ttggagcatt tcacgaatcg ctagttcgca ctaaccgtca
   142621 gatcaaagct gaccgtgctg cagcaatctc agaagatgta gagaccgttt accgtcgtaa
   142681 ggtggaagat cttggcctga agatcagacg tatgaagcaa actcaatcag cttctcttga
   142741 cttttcgccg gaaactgcag gtacattaaa gctgcagcag atcgatgccg aatcattctc
   142801 agacagcgat ctcaaagcgt gccgcgacat tcgcgatctc gaaattactt acgaactggc
   142861 aaaagtcagg tatcactatc ttttcggaaa aaccatcaat atttaagcta tgggtcgggg
   142921 aatttattca atacaaaaca gaacagttcg agcaaccgac tccggttttt acgataaacc
   142981 agtggaggaa attttcactc agcgcggtct gcactcagaa atgagtccaa ctggagtgat
   143041 gatccgagaa tctcgagatt ctgaagaaca cccagaatct attccgatca taattgcgct
   143101 tgatgtgacc ggctcgatgg gcagaatccc gcacgatttt gttaaggacg gcttacctac
   143161 tctggtgagc acgcttattg aagctgggat aaagcaccct cagataatgt tccttgctat
   143221 cggggatcac aagtgcgacc gagttccgtt gcaggttggg caattcgaaa gcagcgatga
   143281 actgctcgac aagtggctca ctgctgttta ccttgaacga ggtggaggtg gaaacggcgg
   143341 agagagctat acattagctc attactttgc cgggtaccac acagttcacg atcacttcga
   143401 aaaacgcggg aaaaagggct ttctgttcac gatcggagac gaacacgctc acagaaaagt
   143461 gagtactgaa acgattcgaa aaatcatggg aggcggcgag cctacgaccg gcgatgcatc
   143521 tgacttgatt gcaaaagcaa aggaacgtta cgaagtctac caccttcacg tgatggaagg
   143581 atcgaacggc cttgacccag cagtagtaag aggctggaag gacttacttc aggaaaattg
   143641 ctttgagatc gatgattatc gcaagattcc tcatatcatt tcggaaacta tcactgcaaa
   143701 gattacagta ccagccaacc tcaaagactc tccgggggtt agcaaaacgg aagaaaacca
   143761 atcttcgaaa gaaaattgga gcggaggcgg atctattctt taacttttaa actaacacag
   143821 acatgggatt acccgaacct acagtaacca ttccagaagg aactgttcaa gaacctatgg
   143881 tatcaacacc tgaacaggaa aaatacgttg agacagttga agtaacaccg gaaacagagt
   143941 aagcgatgaa cgctattgtc ataggattag gatttggcga tgagggcaaa ggtctcacga
   144001 caaattacct ggtagaacaa ctgcagaaat ccggaaaagt gctggttgtc agattttctg
   144061 gcggacagca agcgggacac accgtcgtca aggacggtgt gtcccacgtt ttttcgaact
   144121 tcggttcggg aactttgtct ggagctccga cttactggtc aaaattctgc acgatcgatc
   144181 cagttggtat tgccagagaa tataccgttc tcagagaaaa aggaataact ccatatcttt
   144241 acatcgacga tgagtgcccg gtcacaacac cgtacgataa gatcgataac caactaaggg
   144301 atcgagctaa cggtacttgc ggcacaggtt ttgggtctac gttaagaaga gaagaacatt
   144361 tctactcttt gaaagccggt gatctaaagg taaaatccgt tctgctcatg aaactcgatc
   144421 agatacgcga gtactatcgt cgaatcaacc cggagatacc gaagataaca gaaacgcacg
   144481 tcaatgactt tttagcatcg tgttcggcaa tacggtttgg gaagagtttt catatatgca
   144541 agggcatgcc ttaccacaag cacatagtgt ttgaaggatc tcagggttta ttgctcgaca
   144601 tgaattacgg aatatttcca cacgttacta ggtcaaaggt cgatacaact aacgttaagt
   144661 cgctactaaa aagctcagac tttactattt acctggtgac tcggtgctac caaactcggc
   144721 acggtaacgg accaatgaca aacacagacc tgccgatcaa ttttaaaaat acggagaagg
   144781 agactaacca atctaatgaa tttcaaggat cgtttcgccg gtcagtattg gacatagacc
   144841 ttttgaatta cgtcatccag aaggacccgg aattaacaaa tggacagcat gacgtaaact
   144901 tagtagttac gtgtttggac cagcttgaca gatacacata cacggatgac gatactctat
   144961 atgagttcga agaacctgaa gaatttgtac gtagtttgaa cgatcgttta tcttctaatt
   145021 ttaaccaagt gttcatcagc agttctccag agtcaaaaaa cttgcaagaa ttaaaagtta
   145081 aggagtaaac tgagaaactt ttttgaaaac tttggtataa ataattaaga acgacgttta
   145141 accattatga aataggtaac gagacaactg cgcaatttta aaagacctca gctttttgcc
   145201 gaggcgaccc aaacgggcgc ttgcgcaaag ttctcgactg attttaataa tagcgcccgt
   145261 tttttatatt gtggggtggc agcagaggta gctcgcaagg ctcataacct tgaggtcgga
   145321 ggttcgaatc cttcccccgc aacttttttt acctcatcct gttatcgggg tgaggttttt
   145381 ttgtatatta acatttgacg actcataaaa taacgaaatt ctatggttta ccggcttaaa
   145441 cacgtgccta ctggcttgta ttaccaacca cacaaacacc gaggctctaa cttgagcaag
   145501 aggggcaaga tataccaaac cgctagtcac ggactgtcat cagcgctacg tcataaaaaa
   145561 gaaacgttca acgtatatgt tgaaaataac agcgtaagtc acaagttgac caaggacatt
   145621 ttggattaca aagaatgttc gtgggcatac caccagctag tagctgaaac taaagtcagc
   145681 gattgggtca tcgaagaatt acagtaattt aacaaaatgg aagcgccagt cctatacaca
   145741 agagacgagt ttagagaaaa ggttttttct agagacaagc acgcttgcgt ggtgtgcggc
   145801 cgtccagcaa aggatgccca tcacatcatc gagcgaagac ttttttcgaa cggtgggtac
   145861 tacttggaaa acggtgcgtc cttgtgtgaa gaccatcaca tcttagcaga aagaaccgtt
   145921 ctatcgtgcg aagagattcg cgagagagcc ggaatcacta aaattgttat cccggatcac
   145981 atgtacgatg acttggacta cgataagtgg ggaaacatac ttttgcctaa cggttttcga
   146041 ctaagagggg aactatttta cgacgaatcc gtccaaaaaa tcctatctga tggtgacgtg
   146101 ctacacttgt tccaaaagta cgtgaagtat cctagaacga tgcaccttcc gtggagtaac
   146161 cttctaaagg atgacagaat tctagctagc gacgatcact tcgtcggaaa aagagtcatc
   146221 gttactttga agatggacgg agagaacacg accatgtaca acgacaaaat ccacgcaagg
   146281 tcgattgact caggaagtca cgagactagg aattgggtga agggcctgtg gtcaaggata
   146341 gcttggatga tagacgagaa catgcggata tgcggagaga acctctatgc agtacattcg
   146401 atgaagtacg atagtttacc ttcttacttt atggtgtttt cagtgtggat tgacaacgcc
   146461 tgcttatcat gggaagaaac tgtcgattac gcagggatcc ttgggttgga aacggttcca
   146521 gtgatatacg acgggcaata tgacagagaa gctgtcgaaa aagcttttat gtcgtacgct
   146581 gaaactaacg aaggttacgt tgttagaata gctgagagct ttaattacgg tgattttaga
   146641 aagagtatag cgaagtacgt tcgcccgcag tttaggcaag ttatcaacaa ctcgcacggt
   146701 cactggatct caaaaaaagt agaaactaat gggttaaaag gtgctaagat tgaaagattt
   146761 tagtacaata gaattcccaa atacaaataa ctaaaccaaa caaaaccaaa acaagatgaa
   146821 gtagagcatt agaagtccag tcaacgtttt tgaatcctaa gctgttaatt cacaaaattc
   146881 acaacaaaaa aattcaaaaa caatgacaac aaaagactta aaatcggcaa tcaaagccat
   146941 cgctgaaaag cagaggcaga ccaaggagca gagaaaaact gtaaacttca agggaacccg
   147001 ttctttgaat ccaaaagatg cgcaactttt agcaatcgga cagaaaaacc aactcaagca
   147061 catgtacatt gcgtacgccc tgctaagagg aaaatcgata gagaaggtta tttcgccaaa
   147121 taccgattac tcgcagagaa gagttgacga aatcgttgct aattatgcag aagctgtttg
   147181 tgctggttag aacggatctt aacggatcca gcccagcggt tcaagcaggt catgcggttg
   147241 cgcagtggat gctcgagcac ccgagaactt gggaaaacga aacactggtc tacttaaacg
   147301 tcggttcgat gcaagacttg caaagatgga tcgataaaat ttactataag gacttggatt
   147361 tcgctacctt taaagaaccc gatctcgata acgaagtcac agctgtagct tgcttaaccg
   147421 ataagcgaaa catctttaac aaccttccgc tcctgtgagc ggaaggtttt ctttaaattt
   147481 aaaaatcatg aaatattcaa tcgaatcaat tgccgaaaaa attccaactc catcaactct
   147541 cccggacgga ttatacattg ggctttgggg aggatacgtg gttacggtta ggtttaacga
   147601 taaaacgttt gaactcaaaa cacctgaagg aatacgtgga attaacgttc gtgtcgtcgt
   147661 tgaaataaaa gacggcgttg caacgttcag cgaattgaaa aattaagtta ctgtcctaac
   147721 cttgggtttg tagttcaaag gtagaacacc ggtctctaaa accgacagtt gagggttcga
   147781 gtccctccat tcccacgata cttgatattc acaaatacga gtaaattata ctaaatcaat
   147841 tagtacgagt cctgtgactt tcatttttta ccaaaattga gtataaataa ctaaccggtc
   147901 accacatttt ttagtaggtt agctaaaact atcaactgat gtgcgaaaac gaaaccatta
   147961 aacaagttgt acttaaagcg tatcgtcaat caaagctcga aaatactctt cacacgtgta
   148021 agtacagagt agacgagtac cttaaaaatc aagctaacct tggagaacaa gctctagacg
   148081 agattgttcg cacagagatc gctcacgtgt tagctgagca gatcgtaacc cagcacagat
   148141 cggaaattaa aagcgaatcc gttaacggtg tagagaattt caccgagtac gggatccaac
   148201 tcatcgtctt aaatccagct gactttaaaa tagtagtcga ggcggttatt tcgatgttgt
   148261 cggacgaaca aataaaacag atcaaaaatg gaaactccta aagtactgct aactggaacc
   148321 gaaacctggt cgaaacgact ctttaagggg ttggggaatg ccatcctcat agcaacggtt
   148381 ctaatttcag gtttttttat cgggtattac tactacgtat ttactaacaa gccttcgcaa
   148441 gaatctccgc ttggcaatgt tcgatcgtta aaggaaacgt cggtcgccgt tagcgaaaga
   148501 ggcgaactta tgataatcaa tagagcaacc ggtgattata ctgtgtattg cgattcggtc
   148561 ggcagcgcaa tctttaacat ttatgctacc caaaaatacc aagcagcagt aaaaccatga
   148621 cacgagcaaa attagcaata tttttaacgt ctgttctcat catcggcgcg atatggtcgt
   148681 acgaaacgac caaagtaacg caagagagaa ttcacacgac gtcacgacag gtaagcgaag
   148741 gtccgccgag cgtcagaatg tacgattact tagtgaaata ttccgagcaa tacgatgttc
   148801 cgttacaggt cgcgctagga atagcgagac tggaaaccgg gtacaaagga ccattccact
   148861 ggagttacaa ccctaaacaa gtgtccacag ctggagcctg tggagctatg cagataatgc
   148921 ccaaaactgc aacatacatt cacggtaaaa aagtaacaaa ggaagagctt ctgaatgacc
   148981 tggaactaaa cattgaaatt tcgatgaagt atatggctcg attacacaag agatacggca
   149041 ggtgggacgt cgctctaggt tattacaaca caggcacatc agcagttaac ggatatgcta
   149101 tgcgcatcat gaaaaatgtt taacaatgga aaagaaacaa gtaactgtaa ctgtttctgg
   149161 gttgccagct tctggcaaat caagaatagc ttacattatc gccgagcgct tagctggttt
   149221 aggcattgaa gtaaaaattg aaccttcagc agatcaccca acttcggaaa agttcgtcga
   149281 ccaaatgagc aagaatttgc cagcggtcat cgatgctttc gctaaaactc gggcgatcac
   149341 aatcaaagaa atatccacca acaactaccc aacaaatggc tgatttttgt acgcagtgtt
   149401 cagctgcaac ttttggagat gcagtagaac cggacataaa cattagggaa attgccgctt
   149461 ctttagaaac aggcacgtac gttgacgttc tgtgtgaagg ctgcggaatg aaagcgatcg
   149521 gaaaagacgg taacggaaac ataatggtcg ctgtacctga aaacgttcga gatgacagtt
   149581 gcgaatcata tctttgggtt ccattggaag attttgaaag agaacactta actaaatact
   149641 ggtatcatgc gatcgatgct tccgaccgca gaatccttct tcggggagag agcgaaatct
   149701 gctaacttaa ccgactccat catcttcgtt tacgatactg cgatagttgc tatcatggaa
   149761 gagtacgctg ctctaaagtt agaagaatac aagaaaactc aagagcttag agaattttac
   149821 gatgaggatt tcagccgtcc gtcgggcagt cattttcatc aagaagattg acgaatatct
   149881 caataaattt gaaccttatt catcccaagt agtataatac tctaaaaacc aaatctatga
   149941 attacacaaa aatcgatcag ggatttcacc tgatctcgca gcaagttagc gacaggcgag
   150001 ttgttgcaaa tgtaacaaaa cctacgaacc acgtgtttgt tgtcgacgtg tccggttcca
   150061 tgagcagtga attgccgcac attcgcactc agctcaagaa caagctctcg acattaatga
   150121 acccaggaga cactatttcg atcatctggt tctcaggaaa cagtcaggcc ggcattctta
   150181 aagaagaggt cgaagttaag tctctgaaga ctcttaccga ccttcacgaa gctgtcgatc
   150241 gctggttgaa gcctgtgtgc ttaactgctt ttctgaaacc tcttcagctg gcaaaagaag
   150301 tggtccagcg catcaagcag aaccgcccga acagcgcgtt ctctctcatc ttccttacag
   150361 acggttacaa caatgattgc ccatggccaa aggttgttga aacgctcaag gagatcgaac
   150421 ctgatttttc ttcttccgtg ttcgtcgaat acgggtacta tgctgattca aaacgcctta
   150481 ccgagatggc ttccatcatg ggtggcgaaa agatcagctg cgatggtttc gacgagttcg
   150541 aaccggtatt tgataaaaag atctctactg gccttactgg cggcaaaaaa gtcgttgtcg
   150601 atgttaaagc agacattttt gattttgcat tttctgttac tccgaccggc ggagtggtac
   150661 tttacaatat cgacaacgga aagataatgg tcagcgaaga cgttgaaact gtttattact
   150721 tctcgaccat tgctcacgga ttttcagata cagtaagcga tgatgctttg tacgctgctg
   150781 tttacgttct gtccgacaag cttctcaacg acaaggccga actcatgttc aacgttttga
   150841 aagatccgta ccactatcgt ttgcttgcaa actcttttgg aaagcaaaag ctcaacgctt
   150901 tcaaagcctc cgtcgctgaa tgcgtgtccg acgtatcgaa aagataccct gaaggttttg
   150961 ccaacatcac gccagttgat gataatgcat actgcgttat ggacctcatc aacgatcttg
   151021 gcgagatgga caacaagttc ttccctggcc acccggaatt caattacaac cgcataggcc
   151081 gcaagcgagt tacagcggtc aacgaagccg gcgaacctga gcagatcgac gcaaagttcg
   151141 ttcagaccga tcctaacccc ggatatcctc tcaccagcct cgtgtggaac gagaaccgag
   151201 caaatctttc agttctctgc aagatcgaag gaaccgtcga actgccggaa aaccaatacg
   151261 gcatcaaatc agttccatcc ttcaagtacc gagcttacac cttaatcaag gacggtatcc
   151321 tcaacatcac caaacttccg gtgaattaca cgaaggaact gtacgacctg ctgctcagcc
   151381 gcggaatcaa cgctgaaatc caggaagagt acatcatcct tgatctcggc agcattcctc
   151441 tcgtaaacag agcgatggta aataactgct cagctaacga gctggctcgc caggaatggg
   151501 aactgataaa gcttcagggt cgcaaaaagg tttacgatta ctacaggaag aacctcttcc
   151561 cgaaacagag caaatcgtac gcagaaacgt acggtcagga agcagctgat tggttgaagc
   151621 agaacggcat caccgattac agcggattct caccgaagac gacagctgct gagtccactg
   151681 atttctacat gtcggtcaac ctgtttacta aagtgaaagg cctgtcgtcc ttgccaaaag
   151741 ttgaggacgt aattgctaac atggcaaaag gtcctatcac caaaccgtca gaatgggtga
   151801 tggcagttgc aatcgacgaa tacatgcagc agataaattc gccgctattc atgagcatga
   151861 aaccggaaga tcagcagaaa gctcttcaga attacatcat cacgcagtca gacctcttga
   151921 acaaagaacg tcgtgctgct ctacgcgaaa tcgcaaagac taaattctcg ctcattcttt
   151981 ccaagaaatg gttcaaggaa tttaacagct ttgacgataa taaactcacg ctcttactcg
   152041 acggtcacca gttggacttc acgttcgaaa tgaccgaaaa agcagagatg atttaattta
   152101 atacctcctt tcttatggac cggccagtcc tacctggccg gtcctttttg taagataaga
   152161 gttaactttc aattaaataa gattatgcgc caacaatcac atacatatcg gctcacacga
   152221 gatgtgaccc agaaggaatg cccatggttg ggtagagact tcaaaaaagg cgagaccgtt
   152281 tttgagtact tgcagtacac ttacggttgc ataagcccaa gcggaaaagc ttttactgag
   152341 gttttcgacg aaactccatt cttcgaactt ccaatagatt ctgtcgacca ggaagatcaa
   152401 tgcggctaat cctttcgaaa ctcaatcgaa ttggttagta aaaattagca aagaattaca
   152461 aatgacggat ctgaaaaaag aattcgaaca gtttgttcaa gcaaagcacc cagcactaca
   152521 gttcagacct cagcaaaaag aggtaataat cgacatactc gaagcttact ttgacgatcc
   152581 agaaggcatc tatttgttgg atgctccgac cggttcggga aagtcgatca ttgctatgct
   152641 agcagcagac tttctcattc acaagggaaa aagaggctac atacttgcat cggatctcgt
   152701 tcttcatcag cagtacgtca acgatttcag gagaatgcag ttatggaatt ggggtaacgt
   152761 gaagggtgtt gataattaca cctgcgcggt gaacggtgag agattttcgg tcggagactg
   152821 caagagcaag ggcatgtcgt accaagcagc cgaatcatta ccgtgcttca agcactgcgg
   152881 ttacttgatg gctagaagaa aatccatacg ctcttcgtta gctcttctca cttacccgta
   152941 cgcgctcatt caaagaaatt acgtggaaga aaagcagaca acgccgccgt ttcctaagag
   153001 agatttcgtg gtctgcgacg aagcgcacaa gatactcgac atcgttcagg gtcacttcag
   153061 cccgttagtc tcgcacgaca tctacaagaa agtggaaagg ctatcagacg ggttgtttga
   153121 gataggcttg aaacgaccaa aactcgacat aaatcgacta gaaaggttag tcaaagacat
   153181 ctacgccgaa gaagatcacg acgctcttct tactctgcta aaagaagtcg aaaagatact
   153241 cgaaggtctt gtttcttcag ttggagatgt tagggtgata gcaggaaaag aatttggcga
   153301 agatgaagcg gttcctagag aatggataaa ggtgttcaac ttgtacgatt ggtgcaaaga
   153361 ctgtcactgt aagatagagg attactgcga cattattgat aaagtcggta cggaaaaaat
   153421 ggttaaaaat cctggagaga aaaacatcgc gtttaattgc atagaagagt actacttgtt
   153481 agaaaaatac ctttttagca agtttggttt caagcttctt atgacggcga ctatgggaaa
   153541 cccagtcgac ttcatgaaaa accatggaat aaagaatgct aagtatttca agatggactc
   153601 tcactttaag tgggaaaaat cgccaatatt tttctaccca ggaaaaaaga tgtcagctag
   153661 gcacatcgag gataacctgg agtggagcgc taagacccta tctaatatca taaagatgca
   153721 cccagacgat tctggaatag tacacactgg ttcttatgat ttgggacaaa aattgtggtc
   153781 tgcgcttcct aaagatgtca ggaagcgtgt tcttctttac aaaggatcgg aagaaaaaga
   153841 tgttatgtta aagaagatga agaagaaaaa aggaactata cttatgggtc catctcttct
   153901 cgaaggacta aacctgatcg acgatttgtc gaggtttcaa gtgttcgtaa aagtaccgta
   153961 ccctcacctc ggagataagt acgtggcagc taagctcaag ttttcgcaaa aatggtacaa
   154021 ctggaaaacc gaaattttga tattgcaagg agtaggtaga agcgtccgca gcgataccga
   154081 ttatgcagta acgtacttct tggacgggtg tttatctgac ttacttaggg atccaaacat
   154141 gttcagcact tcaaatttca gagaaagaat taagttgagg tacggctgag cagactgcgt
   154201 caaataaata aatttgacat ttttatcaac aaaacgcaga ctgacatgac aagaaaatac
   154261 gtaaaaatct ttgaagaatt tgacgttaac cgttttctgg atgatccaga agccgaatta
   154321 gcaaaagatg cagaatcaag cgaaataggc gaaggcgatt acgttgaatc gtacagagga
   154381 aaaggcaaag tcatcgaaat agttggagat tttgctaggt tacagctcga cggagcagac
   154441 ggccgcatca taaaggtacc aacattttct cttaagaaga gcgtaaaatc tgggcaaaag
   154501 gtcgattacc aattgataag aaacgaagta tccgacctag ctgataaaat aacgagtttc
   154561 gtttcgtatt tagaaagtga cccaactgct atagatttac acaatgcaga agatcttttg
   154621 agcaatacgt tggttgacgt tatgtctctc caaaaacaag atcccagcat aattaggtca
   154681 gatgagttcg atacgatcta tcataattcg gtaaacttag gcgatatgat aactagcatt
   154741 tcgccaggaa gaaaggatgc agtaaatacg atcctagcta agtacgaaga acttggaaac
   154801 atgcaataac tttccatttc tatttagtat aataacttta aaattgtaaa gttatatgtc
   154861 agcaaatcca tttatttgta agaaagaaga agtgcgtgag atccttgagt atcaccagtt
   154921 aaaatgtgct gataacaaag atctaggtta caacaagatc gctgcatttc ttgaatctat
   154981 gccaaccgaa ttcgaatata acgatttctg ttccaaactt gaagaagtca tttgtcccaa
   155041 tggatattcc aaacttatcg atgttggcga ccgctttaag aatgggtttc tcctgagaat
   155101 gcgacgctac aaagttggag ctgattggaa ggacctcaat aaatcaatga agactaaagc
   155161 ttgatgatat gagcatgctg aacacagtac ttagcatgtc cataatgttt ggatcggcta
   155221 tagtcgacat ggaggagcgc aacaagaaaa agtgcgacga tctcatcgat caatacaaaa
   155281 accttcagaa tcttccgcgc aaaaagaaaa agaaagagaa aaaacgcatt cttcttgagt
   155341 actcaatctt cagctacgat ccattaacaa acaaacaata caattgggca tgagattagc
   155401 tatacattat tgcgtgaatt gtgcagccga gtacatgcac cagtggtccg gctcttacga
   155461 tgcgaccgac attccaaaag agtaccagga taaggactat tgccctgact gcaagaagtt
   155521 aatagtagat gtcctagcaa cagttcctaa gaaaacggaa ataaaatggc ttgttactga
   155581 tgaagtcaat ttggaaactc tgcttctctg ggaaaaggag aaagcagaag aacatcagaa
   155641 aaagattgat gatagaacat tgctctttcc gctagtgaga cgagcgttta cttcgttaac
   155701 aaatgttgat actggcgaaa catctgtcgc tggagaagta accaaggacg ggcgagagta
   155761 tcgttatttt tattggccat caaaaccaga agaagcacaa ataacagtta agtcaagagt
   155821 cgatttgacc acaggaaagg tcgttgcata ttattaaaaa taattagttc aaatggcagt
   155881 agtcctacaa gcgccaactt attcagaaaa accgttagct tcaagaagca tattcatagc
   155941 tggcggaatc acaaactgcc caaactggca gaacgaagta atatcaaaac ttattgactt
   156001 tccagaccta gtcatcttta acccaagaag agagtcgttc gatgtttcag atccagcggc
   156061 tgttgaccag cagatagaat gggaatacaa gcatctcaaa gaagctgaca tgattctttt
   156121 ctggttctca gaagggtcgt tgaacccaat cgttctattt gactacggcc ttcacggaag
   156181 gttgggatat ccaactgatg gcggtattaa gagagtgttc gttggaattc atcccgatta
   156241 tccgagagca ttcgatgttc gaaagcaaac tgctttggcc catggaccaa aggtgtgcaa
   156301 ttccatcgat gaattggtac aattagtgag aactcacata agcaattact aaaatgttca
   156361 aaaaaataaa agtttggttg atcgaccgta aaaataggtt gaacaagaag cgaaacaagc
   156421 agaattctca gcaaaaagaa aaagttgcga aagacctgct agaattagca ggaatggcta
   156481 aagttgaaga agctgagata gacgctcact atcgtgagta tgttgatcgt cataacggac
   156541 agtgtccaaa gtgcggagca aaggacccac ttgacatcgt tgacaagata cgacaagttc
   156601 aaggagaagg ctacgtaagg ggtgaatttt ttcttggaca cggcggtgtt tatggaagaa
   156661 ctacggttga cacaaacgaa gtcaatcact gcaacaagtg tggaaacgag tggaaaaagg
   156721 aacaccgcgt atttacaact caccgaaaag ttatttcgag ctggttaaac gacatcaaag
   156781 tttattccga agattcgcag tgttacgcta agagaacaat tgagaaactt aaaaaatttc
   156841 acgcagaatc gatatacgca ctgattaacg aagctgaaga tgattccctt taccttagaa
   156901 ccaaagaaac gctgactcta cctactctgc gaaaatattt taaatcggtg ttcgacgaat
   156961 agtaggaaac ctaactcgga gcttcagcta aactaaactt cctcttttag tataaatagt
   157021 attggaacat agagcctcgc tctgtgagtc tcaggtctac gggccttcga gcgatcgaac
   157081 caacggtcgt gatgagattt gcaaaaataa taaagctaac tatgtaccta aatcaatcaa
   157141 gctcgtacta ttcgggcgga gtatactatt actcaacaac acttccagct ccaactgctc
   157201 acgttaccgt gagccgaaat cgtctaaagc tttacggaga aaacgtttac atgaaggacg
   157261 gaacatcctt cgagattgag ctttggaatc caagaccaaa cagagtcctt gctaaaattt
   157321 cgatcaacgg catttccgtt tcgggcggag gcatcgtggt gaacccagga cagagagtct
   157381 acctggaaag gttcttagaa gaagaccgca agttcaagtt catcacctac gaagctgaga
   157441 attcagcaga aggccgtgca gcaatcgcca acaatggatt ggtaactgtc gaattttacg
   157501 atgaaatctt cgatcgacca aactggacgt accgatccga tgtgacgttc atgagcaaca
   157561 acctgttcaa ccaaggcaca gcaagttcta cagcaagacc gactttcact acagatcagt
   157621 gcttatacaa cagttcgata accggatcag ccgattcgaa catgctaaac tttaagcaag
   157681 atctcgctga tcgaattcta attggttcgt ctcgttcaaa atgctcaaac cgcattgaga
   157741 caggccgtat cgaaaaggga gagcgatcag accagaaaat agtcaacgca tacggagatt
   157801 ttagtttctt cgcttgtgcc tattacactg tgaagattct tccagaaagt caaaaacctg
   157861 tcgaaatagg agaaatccgt tcgtactgca caaaatgcgg tcgtagatgg agatccggtg
   157921 aaaatttctg ctctgcttgc ggaactccta gaaaccaata acaatttgtg aaagagcgag
   157981 gctcaaattg ttccatttta cagataaata acttcaaaat tttaccaatt taccatggca
   158041 gaaatgagtt taactagcag tggaactaag aaggttctaa gttttgaaga attcgtaagc
   158101 gcgcaagccg gcggaatgca atttgatgat gaaccgacaa tcactccaga agttggagct
   158161 gacgcacaag cggatgagcc tatcgctcca gaaatggacg gagaagttcc aaccgacgat
   158221 aaccaggatg acgttactct tctagacggt ccggacgctg acgctgacat aactatcgat
   158281 gaaccgacta ccaaaccaac tgatgatgcg cctgtagcgg acgacacagc tgatcagcca
   158341 accgcttaac tgcaatcacc aagatttact aaaaataact attttgcacg aaatggcagg
   158401 ttctcgtggc tctaacgatt cagttgacgt gatgatgaat gacatcctaa atacactaga
   158461 tgtcatcaag aaacagctac caaacggtga attaaaagca attcaggaaa gaatagaaag
   158521 gatcgataat acgcaagaag atatgaaaga ggatcttcga gcgatcaaga gacagctatt
   158581 ggatccagaa gatggcatta tcgtgcgagt taataagaac acagaatacc gaaaaaagga
   158641 agaatccgaa cagaaggaat tcgaacattt tttggaagaa cataaaagcg ttgttgcgtt
   158701 caaagagaca gcgactcgaa ttttgtggat actgttcact gctatagttg gaataattat
   158761 gacaatgata ttcggcgtaa ataagtaaaa tgggacagat agtagaaaat tttgaccaat
   158821 ttattcggca agcaagtata tcccaggtcg gggatccaaa catttttggg ttgaacccaa
   158881 agaaaaagcc aaatttgcgc aagaaaagta agactaaacc taaatccaaa caactgccag
   158941 catagtataa tatcgttagt aaaaaacact aacgaaacta tggaattaac cttttctgag
   159001 ccgggcataa caattacagt ccctaattca aaactctcaa cgtttcgcga cgaggtgctc
   159061 gcgaaagcgc ttgtcgaaat atggcgagcc aggtataact ggacaccgca acagatcgac
   159121 aggataatcg acatgtcaaa agaatcgtac gttgacgatg gcaagtgata ataacctata
   159181 caaaaaagct aacgtatacg aggaatgctt aaccaaccat gctctccagt ggatgaaaag
   159241 ttatcagcac atgagcagca tctggtactt ggaaaataat gccggtccaa ttttaggata
   159301 ttttatcaaa gagctcggcg tgtacagtgt acttcacgat ctcgataaaa aaatagacga
   159361 acttatacac tgatgaaatc gttatttcaa acgaaaaaat tacaggtcag agaaagtcca
   159421 attcacggat ggggagtttt cgcaactgct gatatcgaag aaaatgagct aatagaagaa
   159481 tgtgcattcg ttgaacttcc aataaagaac ggcgaaactt ccaattttct gatagactat
   159541 cgttttaatt atccagccgg taacatggct ccgactacta aacaagttgc ggtattgggt
   159601 tacggaatgc tgtacaatca cagagattcc aacaatgcat actggataac ggacgaaaat
   159661 tcgaaaagtt ttaagtttta cgcgaagact ccgatcaaag caggagaaga aatttttctg
   159721 tattacggag gctctgagta ttggaacgat ggcagaacat caactaacat aaaatagcat
   159781 ggcagcaagc agcaaacata agtacgacgt ggctcggtgg atagaacaag tcattaactc
   159841 gtgcaaaaca ccaatccaaa tagtatcagc taggcagctg atatccaatt acggtaagat
   159901 gtacagtgga acttattcgg tcgttgcaga tttgtggtta atggcaaacg ttaaggagaa
   159961 cgaactaaaa agttgacaaa ataaccgaaa tcataatgaa cacacttgac atacccaaac
   160021 tcagccgaga gtacgctaac gcaatcgtgc aatcgctagc aatagctcaa aaaaataaat
   160081 caatcaacgg cccaggagac ttggaaatat taatttcggc tggaatcgaa acagcccttg
   160141 aagattttaa agagcaatta actagcacac ctaaaataga attgggatga aacttgaagt
   160201 attcgaagcg atcatcaaat caattgagga tcagggaaat cgcagcgttg aggcgtcaaa
   160261 attagggatc gatcttcttg actatgagga aggctggata attgctttat cgttaacgct
   160321 taacgcatac tatggaaaat taggcggtga ttggataagc tggtaccttt atgaaagaac
   160381 ttcaagtgat ccgccgttag cagcgatcga cgaaaacggc aaccctatat gctacgatat
   160441 tccaagcctt tggaaatacg tcgaagaact tagggtaaga gaagatttcg aagaatatgg
   160501 acttcctgaa aagttatcac ttagcgacgc tgatatattc agattgttaa ccggtaagaa
   160561 gtaggtttag tacaatattg aagaataaca gaaagctgat tgtaatgaaa agatacttta
   160621 agtacgtatg gttaagattt ttggtaaagc ttcgcaatcg aaagagaacc gttgagtcca
   160681 ataaaatatt tgatagatta actgccgaac agaaagcagt gttcgagttg gtcgtaagaa
   160741 cggcaaagaa gcaccctgaa cgaatactgt atgatagcgt atcgtccgag gtgttaatag
   160801 ttgaaccaac tcgactgttt acgatgtgca gagatgacag agaatacagc gtatcgatac
   160861 ataatcacag cggatttcac tcgcaatggt tctctgagga atcttttgag tacttaaaaa
   160921 aacaagttga tgtcgaagct cacaggtatc gtagacggtt aaagtacgaa gtcaagctca
   160981 acattttggc ttttattcag aacatatctg acgaaattgg cgaagacaaa gaataaaagg
   161041 taaataaaat aaactgtgtt atggaaatcg tggcgtcaaa ttctttcttt cgtagcttaa
   161101 aaaaaatcgc cgctcgtgca cggtggtatt ggaaggtgtg ggactgttta cgatacgata
   161161 ttccaaggtt cgttaagaac gtttatttat accgcaaaga cttgtggaat acttatcagt
   161221 gggatgcaat gggatcatta cagttgatgc gaaccaacat aaaaatgact tccgattaca
   161281 tagaaaagca cggaatcgaa attgaaaaat ctcggctgaa aaaagttgaa aagatgaagc
   161341 gcgctgttga gatattagat gctcacatcg ctgataactt ttacgaatta gcagaattac
   161401 agctaggaag aaaggacaca agctatatcg aaatggaacg tgatgaaaac gatcctagcc
   161461 tcgtgagcct tgtggttaaa gaaaaacctg aagaacggga agcaaacgct gaaattcgaa
   161521 aattagcgag aaagctagaa aaagacacat ggaaggaatt gtttgagata cttcgaggcc
   161581 agaacccaga agaatatcaa aagtatgcaa aaacgttaac ctctaacgaa caaaaagata
   161641 aaatagacca ctggtacgaa tggtttgacg gttcaggact aagatcctgg tgggactaac
   161701 aaaatgaaac agatgacaca atcaaaacag ccatcatccg ctacaaaaac tcctcttctc
   161761 gattcgttcg gtaaggatct aacacaactg gcagcagata aaaaactcga tcctgtagtt
   161821 gggaggtctg ctgagataaa gagatgtagt caaatactct caagaaggaa aaaaaataac
   161881 ccgttattga ttggcgaacc tggagtaggg aaaacagcca tcgtcgaagg gctggctatg
   161941 aaaatagtcg atcgtacgtg ctctagggct ctgttcggaa agagaataat cgcactggaa
   162001 ttggcaaatt tggtagctgg gacaaaatac cgagggcaat tcgaggaacg catggagcag
   162061 atcatcaacg aggtgcaatc agctgcaaac gtcatcctgt tcatcgacga aattcatgca
   162121 ttggttggag ccggagcagc tagcggatca ttggacgcgg caaacatact gaaacctgca
   162181 ctagcgagag gagagataca gtgcataggt tctactacta ccgaggagta caggctttcc
   162241 attgaaaaag atggcgcttt aaaccggcgt tttcaacaag tgatggtcaa cccaacaacc
   162301 tctgaggaaa ccagaatcat cctggaaaac attaagggaa ggtacgaaga tcaccattca
   162361 gttcgttacg aaccctctgc tctggatgca tgcgttatgc tgagcgaacg gtacatagcg
   162421 gatcgatttt taccggataa agctatcgat ttgcttgatg aagctggggc aacagttcac
   162481 gtgaatggga tcgtgattcc tgaaaaaatg aagaagctcg aagataagct agctgcgata
   162541 gtaaagaaaa agaagagcgc agttgattct caggattacg aagcggccgc taaacttaga
   162601 gacgaagcgc tagctgtaac cgatttaata attcaggcca aaaaagattg ggaaaaatct
   162661 ctaaccaaaa aggagaatag gctgaccgtt accgaaactg acatcgccga cttggtttca
   162721 actatcacag gcataccggt cgcacgaatg acaggaacag agatcgaaaa attatcgacc
   162781 atggaaaatt cgttaaagaa cgttgtgata ggtcaagatg aggcagttca caagctaacc
   162841 agagcgataa aacgatcaag agcaggatta aagtccaaga aaaagccaat tggaacgttc
   162901 atgttcattg ggcctagtgg tgtcggcaag agcgagctag caaaacagct ggcaaagtac
   162961 ttattttcgt cagaagatgc cctgattcgc attgatatgt cggaatacag cgaaaaattc
   163021 acaactagcc gaataactgg agctcctcca gggtacgtcg gttacgaaag tggcggtcaa
   163081 ctaaccgaaa aagttaggag acgtccatat tcagtaattc tcctcgacga gatcgaaaaa
   163141 gctgacccag caatattcaa tacactgctt caggtgttgg acgacggccg gcttactgac
   163201 ggtcagggaa aaaccgtcga ctttaagaac acagtcatca tcatgacgtc aaacgttgga
   163261 gtaaaggttc tgcaagagtt tggaacaggc ataggatttg cttcaaaatc acttgaaaag
   163321 caaaaagaag cagctggaga tgttctcaga aaggaagtta gcaaaaaatt tccaccggaa
   163381 ttcataaacc gaatagacga catcataact tttaattctc tgtcaaagga cgacatacac
   163441 cgtatcgttg agatagaatt aaaggacctt caagttcgga tagccgaaaa cggttacact
   163501 atcgaactta cgcaggaagc aaaagacttc ttagctgata agggatacga ttcgttgttt
   163561 ggagcacgac cattaaaacg agccattcag acacacctag aggatgttat agccgaagct
   163621 tatattgata gtaaggttaa ggttggcgat cacttagtca tcacgaaaag tgagtcaggt
   163681 gacacactag taatcaaaaa ctaactcaac ttgataggtt gactatttgg cacacttttt
   163741 gcaacaataa ggtaaaatga cacgtgccag caatgaaagg tttaaagata ctaagttttg
   163801 ccgtcattct cttaatcttt tctgggtgtt ctactcaatt ttctcaactc tccagtaact
   163861 cgcgaactgt tccaaacaac agaaaagaga tcagagtagt tgtctaccca ataccgaact
   163921 accattacaa ttattatcgc tatccttacc ggtaccagcc acctcaacca aaaggctggt
   163981 acctttatta tcggtggcat cctcagccaa attatcaaag acgatactgg aaaagagtaa
   164041 actaaacgat cccagtaaat taatccagtc gtataaataa tcccaaataa ctaaaagtta
   164101 gatgggaaaa ttcggaaaat acccacttcc taaatttctt atgaagagat tgggccagtt
   164161 agaagaagat gctaacctgg tcgaccaaga tggtgtggaa acagacgaaa cttcggataa
   164221 tgaacaaatc gaaaatttcg acagaaacga tagcaaagtc agagaagaaa aaggctacgt
   164281 ttttgaaagt tttgcagcat ttcaggaaaa cgaagacgac tcagatgatg acgatgaaga
   164341 ggtcgatgat gtagaagaat tgaacgagga cgacatgatt cacgaaccgg ttgaaatggc
   164401 tcaaccgtgc gagggatgca gcgattatcc cgacatgctt tccgagaaag caaagcagtc
   164461 gataaagaat atttgcgaga ccgttcttat tcaggaagca caggtcgttg aatcgtccga
   164521 cgatccaaac caaacatacg aatcgtttct tcgcgagtgc actcattaca tggcagaatg
   164581 cttgatacgc gcagctcaaa acttaagagt gtaaggatgg aaacaaaaca gccaaaacaa
   164641 gtagcaatac ttgctggtaa gttcaaacca ccgcacgccg gccatgcaag cgtaattcaa
   164701 gacattatcg ataagaatta cgagactcac gtgttcgtgt cgcctgtcga aatgggcgga
   164761 attaccggaa agatggcagt tgacatactt aacgagtatt ttaagcctgg tgagatggat
   164821 cgccaggagg tgtttattca cctagcagac gggtcaccag tcagagaagc gttcaagttc
   164881 gtatccgaat tgggaaatcg tagcaatgct agcgacttcg aagttaacgt ctacgctttg
   164941 cctgaggata tgggcaggtt taaaacgatc gatcgatttg ctggtaactt agctggcata
   165001 aatcgatacg agacaaaacg cacagatgac ataagcggaa ccaagatgcg agaagctatc
   165061 agaaatgggg ataaagaatc gttcaagcac ggaatcccaa acggagtaga ttttgaaaaa
   165121 atttggaata ttgtaactga ggaagcttct ggaacctatg cgattccagc agattcattt
   165181 gaaactccaa atcagtatga ttttaacatt cagccttctc aaataagcgt aaatttggga
   165241 ggtatcccaa accaatggac caattctcaa ccaatatcta ggtgggattt tatgacaaac
   165301 ccaatcgttc aagttaggga agatcaatca attaaatacg taaaatcctt tgcccaatac
   165361 gtaaaggaaa acatgcaata cgatctagag tacgaagaat tggccgacct atctagagct
   165421 gggctaattg acccagttta tgcagagata gacgattaca ttaaaaatgg aagcataggc
   165481 gatcttaata tcgacagtcc caagctcgaa catttaccca atagattaaa agtcggaggg
   165541 aatcttatta ttattggtgg aaaaatcaaa aatttaccag ataatttaga agttgaagga
   165601 gattttacga tttataataa cgataaaatt gaaagtatac caagcgggtt aaaagttaaa
   165661 ggaaatattt tgattcacct ttctcatcta aagaaattac ccgataattt tacagtcgga
   165721 agagatctta ttattatagt agcagatata aaaaatttac caaggaattt aaaagtaggt
   165781 ggtagtcttg aattacggtt aactgatatt actagtttgc ctaatgattt aaaggttggt
   165841 aaaaatatga tacttaaaaa aaataaaatt caaagcttac ctgataattt aacggtaaat
   165901 ggtaacctta ttcttagaga taataaaatt cgaagcttac ctgattattt tacagtaaac
   165961 ggtaacctta tccttaggaa taatccaata aaagttttac ctcgcggttt aaaagttaaa
   166021 ggcgacttag acattatgaa tactaagatt accagtttgc caaacgattt agaagttggt
   166081 ggtaatctta tttataaaag atggcgagaa gtagaagatt taccgcctgg attaaaagta
   166141 ggcggtaaaa tcattatata aatagaaaaa agtacctcta tctaatgaaa gataaaatta
   166201 tgtcgtttga ccaatttagt aaaagcggtg tcttggaaga tccaaaaaat gctttgaata
   166261 aaagtaaggc tgacccagta aaaaaggaaa cgttcgtaga ccaggtaaaa agagcagaac
   166321 taagtgcaaa tattaaaagc actgatccga attattctaa agtcgacgaa gctagtcaag
   166381 atgagataat taatttgcag agcgtggtta ctgcagccga acgcgagcta aacagcttta
   166441 aggaaaaatt ttactcggac ttagcagcaa aggaacagga tctccaaaca aaaagagagg
   166501 cactgagcca agctatagca aacgcagcaa ctactcagac tacgactgct atgccagtgg
   166561 gtcagcctca acctacgcca actgcacagc aatcgatcgg aggagtgaca ccaggtcagg
   166621 cgccggccgc tccaacaacg gtataaaaat atctaactga atgactagag ctgaacttgc
   166681 actggacata aaacatgagt taacgctagc taaagctttg ccgtattcta taccggatca
   166741 ggaaatagat cgtattatta tcaatgctga acgtttcttt tacgataact ggaggcatgc
   166801 ggttgaaccc aggtacctat tgatacccaa cgaactactg tcaagcgaac agtacaaaag
   166861 atcaagaacg ataagaatgc cagattgcgt tcagttcgtt cacaacgtta aggagccgaa
   166921 gggatcttct atattcggaa cgatcgatca agatttttca gaacaaaagt tcataggttc
   166981 ggaagtattc ttaactccat ttattggcga atcgttagtg taccgaactg tcatattttc
   167041 gttcctcgac atcaccaaga attttgtgtt ggacacagtt gcatacgatt acaacaagaa
   167101 cactaaaagc ataacaataa agggcagaac tccaactaag atggtagctg agatcagcaa
   167161 aaaaatcgac gaacagtacc tctacgaaga tgagatgttt caacggtatg tgagagcaaa
   167221 agcaaaggtc agacttggag aacttttgac aagcttcgat tttaacttgc caggcggagt
   167281 taggccgaat tacacaactt tcgtcacaaa agctgatgct gaattccaag cagtgctaga
   167341 tatgatgaag ggcgaaaata caccggactg ggtttactta gttcatttct aacatgaaag
   167401 atttttattt tagaccagta gaagacccaa attaccagga aggcattttc gaatcaacta
   167461 acgacatcga aaacactatt tctcaggtca gaatgactct cttgactaga aaaggcgaag
   167521 tgttaggcga acccgacttt ggcatagacg ttacaaaata cttgttcgaa ttcgaaggtt
   167581 acccaatcga catactagaa agggaagtat ctgatcaggt gcaaaattac gtgatgctag
   167641 ccaagtctta cgaagtcgta cctactgcgt ttacattgaa cgacgatact gatgcattta
   167701 aagttggatt ggggctaaac atatcgatag gcggaaagag aacgtttgca gttctttacg
   167761 aagattaatt ttaagagatg aaatatatca aacgtgaagt tctgagattt aatcaattcg
   167821 ttaatgaaca gaaaatcagt gaattatcgt ggaacgagat agctgaatta tctgagatta
   167881 acgtgttgga ttcaagttat gcaaaaatcg atcgatacat aaaaaatggg tctgttggtg
   167941 atttagacct tgacagtgct gagttgttat ttctgccgga taatcttaaa gttggaaaaa
   168001 acctgtggct taggtatacg ccgatcaaaa gtctacctgc tggtctagtt gtaggcggca
   168061 gtctgttact tacgggtagt aagatagaga atttgccaac tggattaaaa gtaggccgac
   168121 acatctggct aaactctagc aatattaaaa gtttgccaga caactttacg gttaatggtg
   168181 atttggattt aagcgaaact aagcttacac gtttgccaaa ctgtttaaaa attcaacgcg
   168241 atttttatct taggaatacc cagattaaaa aattacctga tgatttagaa gttggagaaa
   168301 atatttactt aggtggaact atgatagaag acatgccatc tcatatcaca aacataagaa
   168361 aataacgcaa agcagaacat ttagttctgc ttttttatcc atcttatttt ataatcctcc
   168421 accaggcgga gacatttcgc tagctgtttc ctttccgggt ccagttggtt caacttcggg
   168481 aggcggggct cctgctccgg caggggccgg caagctgact tcggcttctt gaccttcaga
   168541 ggtttgaccg cctgattttg caaggtaatc tttattcttt tggatgacct gatcgctgag
   168601 ttttaagtac tccttgacga ggaagtctga agagaagtaa ggtttgttct gatcgttagt
   168661 gatagctttt agtgcattaa ttgctgctat tctcttgttc agcaagtcct ggttctttat
   168721 ttcttcgaag acgttatcgt cgtaccaaac aatgcctatt gaattcttaa atttttggtc
   168781 gttcctaagc tccttaacgt ccatgcaaac ctgcaagtac aaaggtttag ttatgagttc
   168841 ctggtaagca gagcgcaaac gtttgatgaa cttgttgtag cgaatttcct ccctggaaat
   168901 accttctgat gttagcgtga atatgccgcc gccttcgctg aacctagaag caggtatctt
   168961 tgaatcttgc ttcaactttt cggtaaagta tttcaacagc tcagagcctg aaaggttagg
   169021 accttggtat tcaagaggct cgatctttac ttgttgttgc tgatcgttga ctggaacgac
   169081 gtagttcttg tagaatagga tattgggctt accatcaact ctaagttcgc cagattctcc
   169141 gtcgaagtaa atatcttctt tcaaagtgtt tacaaattct ctaacgtctt ccttggcttt
   169201 ctgcattgac ttggttccaa ttggaacagt agttaccagt cggataggcg catgcatagt
   169261 gtgccagatg accttagagt gctcgattat ccttagcata ttgaacgatc ttactaaacg
   169321 ttcagcaaag cttactcgct tcgttcgcat gtggttcgag taagagaggt agatgacctg
   169381 cgaatcgttt aactttctat ctcgcttggt gatcggatct cgctgtgtcc attgcagcac
   169441 tatctttcct tcgttgtctt tttccaacac agggtacagc gaagctgggt ctagttcctt
   169501 aaaaccaatg atctcagtcg gcttttcgag gttatcgtag atgatttcga acgctaggtg
   169561 accctctatt aaccactggt aaaagtactg ccaagccgaa atgccttggt caaatcccca
   169621 gcgactgtaa attttagaga atgctgcttg gtacgagttt atgattctat cctggtagtc
   169681 caaccgcttt ttcttgttgt ctcccaagta ctgcatttca ccgactaggt cgtttgcata
   169741 gcaaaaccgg ttatcctcat caaaaacaat agcgtcgtca gtgatagttt ccagaatgaa
   169801 ttctatctcg ccattcgatg caatgtcacg aagtctttcg cgttttgaaa cgtagtctag
   169861 ttgaaaaaac gcgatagctt tagtttttat cgaagaagta gtgtcagaaa gagctaaagt
   169921 tgctctcatt aaatcgtctg atgcaaatcc agcagctccg cttagctggc tttcgataaa
   169981 accaatagct tgtgagttct ttattagcag atcgtcgtat ttcaatccaa acctgctgag
   170041 ttcggttaac cgtgatctca gagatcgcat tgggttactt tctagaaatc ctgccatgta
   170101 ttatttgtaa atttttgtca agaagtacga gatcggcgtt tttgaaatta tggaaccgtc
   170161 gttagcgtaa ctgagcctgg gtagcttaac agcttgatcc caatcgatga cagttatctt
   170221 actcatctct cctctgttat atttatcaac caggaaggtc aagttaaaat tactttgttc
   170281 gctgatctga tgtatgaggt ttcgatttat gtttctaaga atagaatttt ctgggagttt
   170341 gaacctatct ttaaattcta tgagcttgcc agcttcgtct tctgatttct ctataagctt
   170401 agctatcaaa ccatagtacc tagttaaaaa atgactgcgc atctttaacg gcattatttt
   170461 caagttaaga ccaacctcca ttggtccctc ttgacccaat gacagaatga tgggacgtct
   170521 gtcaaaatac ggtttacgtg aaggttgacc gcctacctgg tactcgtcca atgacggaat
   170581 ttcgtcctct gtcacggatt ttatcgacgc gaacgtgtat atgtagccag gaattaaacg
   170641 actgtaataa aattggattc ctgaattttc gaaatagtga gcagtgtttt cttctaaaaa
   170701 tggagaaact gcgccagctt tcaagaacgc atcgacggtc ttatttttca tagattattt
   170761 tatatggatt tgaacagaaa gttttcagta atgatgccga actttattcc cttttgagca
   170821 gcaaaattct tagctgcctc aaatttagcc tgatttatga tgtattgctt tgctgcatac
   170881 acgtagttcg acgttgcttt gtcagtcatg cgatcaggtt tcttgggcgg gtttatgtac
   170941 ttgttcggct tcacttctac caaatattta tgttcatcgc catctggccc tttcacgatt
   171001 atgtaaaaat ctacgtaata tcgatgtggt tttttatcca aaggattata ataaattatt
   171061 cctaggggtt cactcgaata ttttaaaaca gtcggactca agtcacacca ttttaaaaat
   171121 ttgaattccc aagagcttct gaatacaatt ttagataaat ctccaatata cttctctgga
   171181 ttagccggtt taaagtaacc ttgtctaggt cttttttcac catttcttgg cttcaaaaag
   171241 tcctttattg ttgtaggatt agactgtttc ataagattat ctatcttatg aagagattcg
   171301 agctagtatt agttgagagt ttgaaatctg accattcttc ctcagtcatt gaatccttta
   171361 ttttattctc aaaccaagtt ataacttgta aattttgaat gcagccggtc ccacctttag
   171421 aaaatggaac gatatgatca atgctaggtt tccataaatg cctttttcct gagtcaaccc
   171481 aatttttcca aattttattg aattgtaaat cgtaataaaa atggttgaca aaggctaatc
   171541 tagattcagg gctttgatca aataatgttc gtttagttct agcccaagac acaatcaatt
   171601 tgaatttttg ataatctttg aattttatta tttcgtcaat cggaagacct gaatttgtag
   171661 caatcaattt tagttttgtc gtatctgatt gtttacggcc aactgtatat ttattatttt
   171721 tgtgtatttt tgaaaatttt ttacgagttc catcatacac tttatgtcca ggcatagctc
   171781 ctggtcgttt tatcaatatt ccatttactt taaaaaatgt agaaatggtt accttatgaa
   171841 ttttatagcg tttacttaat tcaactaaag ttacagaagt attcaaatat tctgaaatta
   171901 aagaatctcc gatttctttg gttaacttat atggttttcc catggtgatc tttattttta
   171961 tttatacgat cgccatggga atttatagat agacaagatc atacacacta tcgctaaaat
   172021 actggtctaa aaaatcgtta aatgcagcca ctgtaaggtc aggttgccgt gtttttatga
   172081 aagtgaataa gtcgtttatg tcctttatct ctgtaatctt tatgatatct gaagtgcttg
   172141 agaatttctt cttcatatcg tctatcatct tgttccaaag gagaacagag tatccctgtt
   172201 ttataaggtt catcatctcg tcctttccgc ccttatcctt atcaaaaaga attcgaatct
   172261 ttctctttgc tccaagagat ggaagtatgc ttctggcttt ggtaacgccg gtcgttgcta
   172321 tgcaattcct aataaaaaga gcgtcgaact gaccttctgt caagcatatt ggctttgaaa
   172381 aatcgacgtt caagatgttg aagtaattgt tgagatagtt agcatcatct acgagttcct
   172441 tatcgatctc tctttgtaaa aagatgatag ctatgtcagt gtaggacttt atgatgtact
   172501 tcctctcagc ctttggatcc aaatttctta tggaaaggcc taggatcttc ccagagcgac
   172561 ggtcaaagtt aaagataagt actttattgt cagaagaatc agcatacagg aagtccccgt
   172621 aatcatcgat aaggtgtaaa tttctttttg tgatgtattc taacgctctt gggttgttct
   172681 tagcttggtc aagcctaact aggtgaaacc gattgataac ctctgaaatg gttactaatt
   172741 cggtagtgtc tgacgtcaaa aagcgaagca attggttctc agttctctta gcttgaacag
   172801 gacgtttgta gtcaaactca gctgcaaagc taggaagcat tatgctgtgc tcacgactca
   172861 tcttggcgac gaattcggct aacgacatgt atgccatgca cccatcgttg aagcacttgt
   172921 acgcttcagt gtcgaagtag atgttacctc ttttcttcga tgatttcttg tgggaatctc
   172981 cgcagatggg gcacgcaaag tttagctttc gatcgttgtc gtcatctatt tgctgttttt
   173041 cgaaattatc gtgaaacctt tttcggagca cagtctgtac gaactgcact acttcttctc
   173101 tttgcatgtt agtcttttat tagctgattt ccccgcgttc ttgcatttct gccaattcag
   173161 cttcggtaaa aacagttacc ttcttggcta agatcttcat cactcgagag tacgctgatt
   173221 ttgtcgttat gccagcgttg gcttccttgt tctttgcttt ggattttacc cagttatcct
   173281 cgctccacga ggtttcccaa ccgttttctc ttaatacctt ggccatttcc tcgtaaggaa
   173341 ttgcaaacgg atcctcaacc tcaatacctt tcttttttgc gatacgctcg cggtactttt
   173401 gaagttcagg tttaggaacg atcactgtcg aaagaccgta caagcttatg aatgagatga
   173461 acgttggaaa taaatcttcg ggcacctgaa tttctgggtt tcctacgtaa tcctgaattg
   173521 tagccggaat ttcttcgaat tccagagttt cggagttcac gacgtagagc gggtaaagat
   173581 cttcgcgctt agggttctta gctctgctgc gagatttgac catctcaacg tgtctagtta
   173641 attttgagtt gatttcagaa aatcccatcg ctaacagaag cttgttgatc ggttctacga
   173701 taagcctgaa aaattgctgt tctcggtcca tcggtagtgc aaaatctggg aacacgccag
   173761 gagagtaagc aaatacgtca aacgcgtaat cgttagtaga tggatcgcag tagtaaaatt
   173821 tgatcttgga cccaccgcga atcatggcat acttttggtt atcggtcttc gcaatgacgt
   173881 gattgtgata cgcggatgct ctgccgtata tcggcatgcc agttccaatt actaacggat
   173941 tcaaactctt caagtgttct tcgtaaacgc gaacgttaaa gttgaatgct atgctatcga
   174001 ttggcatcgt ttccatctcg tttcgcatct cttgcatgac tgggatgagg tcctgttcaa
   174061 gatcgagatc gtaaccttta tctagaagta tccagtaaat tttcttgagg ttctctcttg
   174121 cccatatcgg gtacgacgat tggatggctt ctaaaccctt aatcatgaga acaggtttag
   174181 gaaggagttt tgaacctttt gttgctactt cgagaacgta cttcttcttg gcaacgaaga
   174241 tgcctgctct tgaaacgttt tcgagttcga aaaccaatct attcttagtg tgaaagtgat
   174301 ctgcgtactt gtcaaaagcc attttaaaat aatcatcaag cctgtacttg ttgatggcca
   174361 agcagatttc aagagctttc atatcgtcca tctcgatgcc atcgatcgat ttaattgcgt
   174421 actcgatgca agagtacacg gaatcggtat cggtataaat agcggcatca ctctcgatcg
   174481 gtttcacgac gtgtccagct attccaagct tctcgtgaag ttcagtatca gtgtgccagc
   174541 gatttcgaaa gtaatgattt atcgctttga ttgtgaattt gataaggtcc tgaccttgta
   174601 gggtgattga ttgcgcgata tcgttattgt gaaagtaaaa ataacgattg ccaaacgctc
   174661 cgtaaaacga gttaatgaga atctttatag cgttctgttt taagtctaac gactttatct
   174721 gttgatctag tgttgtttcc atgttttatt ttatcagtca atcaccaaaa agtttaaata
   174781 attctaaatc tttttatggt gcattcatat aaataaaata aaaacaaatg actcttaatt
   174841 attttgtaaa ttctaaaacc ggaagagtta attcgcaacg agtaaagagc agatggctag
   174901 aaaaaagatt gcccgagttt ctcaaaatgc tagaaaatac gtatccggaa caactgagaa
   174961 cagttgaacg gatttacttg tattttaata atcttagtga aaaacctact tgcaaacact
   175021 gtagatcaaa aaatgttaaa tttaagggtt tattaaatgg ttattttgat tactgttcaa
   175081 ctacctgttc gaatgcaaat gatacggtaa aaaagaataa agaaaaatca gtaatgcaaa
   175141 aatacggagt tagaaatcct ttccaagcag atgaagttaa gaaaaaaata tcacaaactt
   175201 gcgttcttag atacaatacg aataattttg ctaaaactaa tattttccta gaaaaagcta
   175261 aggcaacaaa taatagtagg tatgcagcaa attgggtttt acaaaaaagt agtacagtta
   175321 ggaataagat aaatgaacga aatgcgatta actttaaaga attaataaaa gctgatggtt
   175381 tacaactgtt agactggtct aacgaaaagt ttggaaatgt tagactaact ggatcgtgca
   175441 atcacacgtt cgcattaaat aagtggcaag tatatcaaag gttaatgcaa aaagtaacgg
   175501 tgtgcccaat ttgcaatcca tttaattcaa acagtgatac taatatagag ttgataatta
   175561 aaaaaattct ggaaaaaaat aatattgaat acatatccgg tgaccgaaac attataaaac
   175621 cacaagaggt agatattttt attccagaaa ataacgtagc cattgaaata aatggagtgt
   175681 tttggcactc tgatgtgttt aaatcaaaag attatcattt ttgcaaaacc gaattatgca
   175741 gaaccaacgg agtaaaatta ttgcacattt gggaagatca gatacttaat caatttgaca
   175801 ttatcgaatc tattatttta agtaaattag gaaaatttaa agctcgaatt tacgcacgaa
   175861 attgtaaagt gttaaaaata tcagcggctg atgctaagtc gttcttaacc aagaatcact
   175921 tacaaggaca tgttccagct aaagtctacg ttggcctatt ttataaagat gaattgatcg
   175981 cagtctcatc atttggcaaa ttacgaaaag cacttggatc aaactctgaa acagatagtt
   176041 gggaattata tcgatttgct agtaaactaa atgtacaaat aataggtggg gctggtaaaa
   176101 tgattaaatt ttttaaacgg ttagaaccag ttgaccgagt tatttcattt gcctctgctg
   176161 atatttcaga cgggacggtt tacgaaaaaa ttggattttc caaaattaaa agaaccggcc
   176221 caagttattg gtatatagag ccaaatacaa atagacggtt tcacagatat tcatttagaa
   176281 aagaccagtt agttaaaaat ggagcaaacc caaatttgac agaatttgaa ataatgaatg
   176341 acctaaaata cttaagaata tgggattctg ggcaatttct atttgaatta aaatgaatcg
   176401 cttttaggtt ttagagtaca aataaataaa aaaaacattc gacagtggta cgatccgcga
   176461 gcaagaatgc gcacttaata aaacgaaagt acccgttctt ggaaaatttt ccattttcag
   176521 agttcacgtt tgaacctgga gaaacgcaag cagttgcgat agatgaagat ggggaagtta
   176581 cagttagcga ggttgagcct gtcatgatga aatttgccta cgaaaaggat ggtagttcta
   176641 tcacagtatt tgtgttcgat caagaactcc agtggatgaa cgacatttct aaaaacgtta
   176701 aagatttaaa cgaagcagct aaaatcatcg acatagcaat tgagtcgaac gatcttttag
   176761 ttaagcgaga tggatcggtt tacgccgacg tttggtgcaa ccaactcagg gatcacaagt
   176821 tcaagctgag ttattctacg tccggcgaaa ttttaatgaa cttagttaaa agtccagaag
   176881 agctagtatc gataataaac aagatacgca agctgaattc gaaatctggg atagtcggtc
   176941 tgtccgctaa cgagtacaga atagcattga cttattatca atttcaactc atttacgcaa
   177001 aattattgtt gggcatcata attgccgcaa aaatatccct ttaaatggaa gatcagcaga
   177061 ttgattcttt tctggcatac gtctcgctag ttgaggaaag ttcggaacaa ttttcgcaag
   177121 accaggtgaa aaaattggaa ctcatccgaa cgaaggttgg agaaatactg aaaaaaactc
   177181 agccgcctgc tcaagttagt aactcttcct tatctaacgt gccagcgcag tcgatggagc
   177241 ctgctaggat cattgaaagt tttgacgcgt ttgtcgaagt taacgaacga ataaagaaaa
   177301 aaggaagcaa gtgggtagtt accgataaat caggaaagaa agtcctcgga actcacccat
   177361 ctaaagctaa agcaatttct caattgcaag caatcgaaat aagcaagcac caaggataat
   177421 gggagaatta gttctgtcgt tcagccaata cgtgaacgaa tcggtcaaga ctgagataga
   177481 aaagatcaaa tcgttcggat ctgcgatcaa ggatcgcttc gattttttgg attacacgct
   177541 tctgttaatc aaaaacgacg atgacacgta cgagatcgct ctgaccaaag gagataggga
   177601 attcacaaca aaatcttcgc aggaaaaaat tccgggcagc gaaacaggtt tggggaaagt
   177661 cgatgtgttc agaaccttga tgcaaaagat aagcaactgg ttgcaaatat cgccaactat
   177721 agcagtaggt acgatgaact tggccagagc taaaaaatac cgagacttgc tagcaactgc
   177781 ctttactgtt agcgacatat ccaaaaaaag cgatgagaat ttttcagaat attgggaatt
   177841 tacagtatca gaaaaggata atagcatttc agaagctcta tggtactcag aacaacctgc
   177901 gttgtttcac gagtacaaag agaaattcga agattttgag ttcgaaaacg atgtcgtttt
   177961 tatgatcaaa cgactggaag aaaaatggat agaattaaga gaaaaataca agtgggactt
   178021 taaacaagat acgcacattg cagctgatca cttttcgttc gacataaagg ttcatttgta
   178081 tccagacgaa gaagaagtca gaaagattct aaatatcgct aacctttcag attcagacat
   178141 tatgactata tggtttagct atcttagaaa tgaatctgac aatctagtga acggcatcga
   178201 ctactcttgg gtacggcacg ttagggtggc tggaaaatcc ggcgggtggt tgttagtcta
   178261 cccaattgtg acgcacgacg aaacaattga atcgattgga caagagtgcg atgattactt
   178321 aggcaataag caaacgctag aagaacaagg aaaattggaa acgttaaaga accaatacgc
   178381 agatgcagag ttcgctgaac tggtagaagc aggagtgctt aacgatgttc cagaagtagc
   178441 atcgttaaag gtccaattga aaacgttgac tgactttttg actgattcta tgtcagactt
   178501 gaaccaagtc gaagaaggat taaaagagct aacgagaaag atacagaact ttaaaaccaa
   178561 cggtttaacc tggttctacg agtacttaca agaagaacca gacgatgcac taagcgccct
   178621 ctattgattt atgaatttta tcagatcaaa atcgtgctta gaaacgttga actcctgttc
   178681 taaatagatc tgttctcgtt tttttccatg ttttacaatg tatccatcta gatcgtctac
   178741 caagtcaatg attgtgatct taacctttcc tgtgagcttt ctcatccccc taccaattga
   178801 ctgtcttact gttatttccg acttataact ctcagcgaag atgatgtaat tgatgttctt
   178861 aaggtttata ccggttgaaa aagtgccgaa tgatgctact aaaactacgc ctggggttga
   178921 ttccattatt gttcggtact cggttcgatc gtcatcgttg actccgccat cgatgtagta
   178981 aacgtgctcg ttcgtctctt tgatcttgtc gtagattctc tttccgtact ggtcctttac
   179041 gttagtaaaa aggaccatct tgtttccctg taacttgctg cacagcttag caatgaagtt
   179101 tattctgggt tcgtacgaaa ctatgaacgc tttttctatc tcgtactttt ccttacctgt
   179161 tgctccgcca gttttattta gttcagcgta tcctttgaca aacgggtcat cttctgggta
   179221 ctttagctta atcatattca cgtgaacgtc taccgagtag tcattttcca ttagaaattt
   179281 cgctttgacg atcatactaa gcgggcccaa atattcctga atcttgaaaa aatcggaata
   179341 ctgttcctca atcttgatag ttccagaaag tcccaatttg tactcagcgt tcgtgctcgc
   179401 ttttagaatg tcacgaatgg aatctccacg gctagtgtga gcttcgtcta tacagatgac
   179461 gctaaagttc ttaaaaaatt ctggctttgt ttggcgaacg atcgggttcc tgatctttcc
   179521 gttcttatcc ttctttggct ttttcttctt accgtcatcc attattaaac tttggtaagt
   179581 ggaaatgacc agttcgcagt cattgaattt tttctgggag aacgtgtgct tgccaccgat
   179641 tctgtgaatg ttccacggaa ctaatctggt ctggtattct gactcaaacg catcagctgt
   179701 ttggttgacc agggacgttt tcgggacaac tagaagggct tttctatcct tgtttattat
   179761 tccctttctc tttaggaaag ataggtatat gaagaagata agggtctttc cggctgacgt
   179821 agcaagttcc tgagagcaga acttgtactt caaaccccgg tgaactgctt caagctggta
   179881 atcgtaaggc tctatgtgag gatcagttcc atccaaaagg acagacgcaa acttgtcaga
   179941 cttttccttg gtgaaatcca aatttaacag ttcgtcgaga ccacgaatgt ctatctcgta
   180001 atcgtaacgc tcaccgaaat tgactatctc tcgccacaat cctatcccta tcttattgtc
   180061 tttatctatg aacttatcgt aaccgtccca tatctttcgc ttataaagcg ggtcatgaaa
   180121 gtaacctgct cttcttttct taaagtagag ttgtaagtcc tttagttcac cacgaccgtc
   180181 gtaatttacg agctgaaggt gctgcctatc gtcagttagt tcaaatgata acaaagtttt
   180241 atggaaattt taattgccgt ctagaagttt ctgagcggct attctgtcct taacgccaaa
   180301 gagcacggaa tcaactgtct ttatgcattc tgtgtaaaac tcgatttggt attctagctg
   180361 ttctaagcgt tcgcgaatag tagcagttct ggcatcaact atcgtagttt tttctgttgg
   180421 ctggtatcgt gtttgcccga tcttggacgc ctctatccat tcctcgccct ttttttctcg
   180481 gtacaatttt ttatgacgag taaaatgctc caacagcgtg tgattttcct caagaatgcg
   180541 ctgtctaagg ctcaaaaaag taacttgaac ggttggaata ttctcgatct ttgcgagaag
   180601 tttaattcct tcctttatct cgccggaaaa catctctcgc ttgctgcgaa agtgatcctc
   180661 taatgttggt ttgtgttctt ctgccatctt tttattttac ggaaaaagaa ccataagttt
   180721 taggttagga aagtataata cgtactttct acttggtagt aatcgttttg gaactcgttt
   180781 atctgctggc ttccgtatat gttgtttccg attgggtgat ggtcaccgtt cctgtaaaat
   180841 atcgaaacgt taccgtcgta caagcaaacg atcgagtcta gcttgtaatg tggcaacgaa
   180901 ccctttacta tttccttaaa ttcgtctagc gtcacgtcag tttcaacgtt tgtgacaaaa
   180961 atgctcggaa aaacaaaccg aacttttcgt tcagctaacg acattgatgt gattgtctga
   181021 accacgtagt tcaaacggcc gaatgaatct aagtcgttta agaactcgtt gtactgatct
   181081 gaattggtga aattgtagat tgcaaagggt ttttgagcct gcacgcaatc cctaatcaag
   181141 tgatacctgt ttcctaggta ttccctagtt cttcgtagtg ttctattcat ttgctttttt
   181201 ggtattgtat tacagaacta tgttgttatt tattagtaaa agatcagcaa atgcaaacag
   181261 ttaacactta ctttgtacaa atatgggtag gttttagaat cggttacacc gatcaaaaat
   181321 acggtttgga aaaagtgcgt cgaatctgcg aaaaattcgt taacgaatcg gactcgacaa
   181381 atcactctaa atgcgtaact atcacaccaa ccgagtacat atacgttgat gggtgtgagc
   181441 ctggtgcagt ggtaggtttt ataaactatc cacgttttcc ggctgaacct gaacaaattt
   181501 taaaaccggc tctaatttta gcagaacaat taagagtcgg gttggaacaa tttagagtaa
   181561 cggttgttac tccagacaaa acatacatgt tagaagatga aaacagttaa gaatcacatt
   181621 aacgtatttg attttgacga tactctgtac agagttcctg gctttacgtg tgctgaagca
   181681 gtagggaaaa aaccgtacga gtggttcgac gacccaaaat ctttggagaa taccgaaacg
   181741 atatatccca tcataaatac gattgaaaaa acgtggaaaa gcgattcgga aaattcgaac
   181801 tacttgatca cacaccgagt ccttgattgc aaggatcaag tgctaactct cttggaaaaa
   181861 agtcaatgca agtttaagca ggtttacttt ttaggaagaa aagagtcaaa agctatgaaa
   181921 cttttagaaa ttctcgatga aaacccaaac gcaaaatctc ttactatata cgaggattcc
   181981 atgtgggaaa tcatacagta cgcgcagatt ctagcggacg aagcgcccga tctagagatc
   182041 aatttcggtt tcgttgataa aagtaaaata ataaacctaa agatgtcgtc ggtcgttcaa
   182101 ttatgcgatt acaatgacgt tgaaagaatc agattgatat gatactattc gtagaaggtc
   182161 cacgtacgtg tggaaaaact tatttaataa acgagctgat cgaatcagta aatgcagaag
   182221 tggtgaagaa cccagactta ggacctttcg actttgacat cgaatattac aagttctatt
   182281 tcgcaaatca catcaaactt ttgaacttac aaagattcga taacacgcca gcacttcatt
   182341 actttagttt gggaaacata atgaccatac tggaaatgaa ccaactgcct cagaacaaag
   182401 ataagatatg ggtgttcgat agagcaataa tttcagctta cgtgtggtca gttttgcgaa
   182461 aaagattaac gttaaccgaa gcatccgacg aatatttagc tctactttct tcgtggctgt
   182521 acggaaattg cagaacgata atgatcaatg ttgatcagga taggagcaca gaagaccgcg
   182581 aacgcgacaa ggacatgttc ggcggaattc actcgactgc cgaggaacag gattactttt
   182641 ctcatttttt gaaaattgga cagaacaacc tatctgactt aactcggcat aacagcatcg
   182701 caattgtaac caatcgattc gatttccaat ctgtgaacga ttttatatct attggcaaaa
   182761 agcttttgga catctctctt aataaataac aaaaaataat taaaatgaga tgctcaaaaa
   182821 gttcaccaaa gattttggag aattcctaaa cgaatcagcc gattactcag gcaagggtct
   182881 accgttctca gaattcatgc cgcttttttc tcaattggtc gaaatgtgcc caaatttaac
   182941 aggctttacg tatccgagtg acatacacgc tcactcaagt cgacacatag agtttagcag
   183001 agacggcaag tttgatccag cgtggatgaa aaccaaagaa gaaggacttt ctgaaatgga
   183061 gaaggacctg caaaagatag aaacctttta cgctgaccgt gagatgggga caccatcata
   183121 ttacatttgg gcagtttaca taaaaggttt tccaagtcgt gaattggaga agcgccttgc
   183181 agcgataggc ggaatgccaa aggttcaaga ttttaaaata gaacaactta tcgagctact
   183241 cgaaaacgat tcagatctcc tagcagcagt cacatcgata agcgtatcta tggattcgga
   183301 atcagtaaag agcttcggag cggcaatgag tcgaggagaa tacggctcgt tggactaaaa
   183361 aattaaatac atggcaggtt tatcacactt aactgacatt ttaagcaagt acgggcaaga
   183421 tttcgtcgac agcttactga ataatatggt catcgtcaac gaaaagatgg acggtgcatt
   183481 ttttggttgc atgaaagacg atcacggaaa cattgaatat ttcaaaagaa gcggtcgaat
   183541 atcctacgta gatcgagttc tgagtaaata tttcgaaccg gctattgctt atttcgaaag
   183601 taagaagagc gagatctcta agaacattcc gcctaactac tactttggca tggaatactt
   183661 cgccgacaaa aaaccacaga atatcacgta cgataagttg ccaaagaaca atttgatatt
   183721 aagttacatt cacatcttaa gaaaaaatgg cgaggttaag gaaactatcc agagcaagga
   183781 agagctaaac aagtgggctg acatactggg catagagagg ccgccgatca tttttcaagg
   183841 aaggctgaac cctgatcaaa agaaaaagat ccaggatttc atatactcgc cgttcgagga
   183901 acttgtagaa aaatttaaaa cgatctcttt tacccgatac ataatatctg ttctaaaccc
   183961 tgacctcgaa aaaccgtttc ttcaggattc gttggacaag gacatagaag gaatcgtctt
   184021 taggttttat gatgacactt ctaggggtga agaaccggtc tttcttgcaa aactcataga
   184081 cccaaccttt caggatggag ccaagaaacg gtcagctgac gataagaaaa agagcgacga
   184141 ctacatttgg atcatcgtga tcgacctcat gaacttcatc gaacagtatt cggtcagcga
   184201 actacgcgag ataccattaa ctggcgaaac ttacgaggag cgctacgtat cgttagtgaa
   184261 ccgcatttac ttggcattcg taaaagaatt tggagaaaag tacagagact tggacattca
   184321 gataccagaa tttcttcaaa gaaacgattt caacgttaat tttaggctga tagacgatcc
   184381 agcagttacg tcgatgatcg agtccaaccc gaattttaaa gaaatctacc gagtcttcgt
   184441 aaacatgttc agaaagaaaa agattagagt tagctcatcg ttctttacaa aagagatgaa
   184501 aaacaacctt aactcgcaga tcgataaaat tagcagaata atcatgggcg attccatcta
   184561 cgaaaactac tttccaactt tcaacgagtt cgttggtgaa gagagggatc ctgggtactt
   184621 cgaaacattc aaacaagttg agaataggaa aactaaacct gtgaatttga tcatctcaga
   184681 ctttcaacct atacactcag gacacataaa gtcagctcag agcttgttca acgagaacgg
   184741 tttaccgtgc ttaatggtat gcgttcaccc aggaaacact agcaaagcta gaccctttcg
   184801 aaaagaaaca gtattaaatg ggttacggcg attagcaaac gttcacccaa gcttcgtggc
   184861 tgggtacgtc gtcgtcccag atggagaaat cgagagtttg ctgaagacaa ttaagccaga
   184921 ttacgaacct aacatcattg ctgcaagcaa aagtagaata agggatttag ctttgcagat
   184981 cgaactagca agaaaacgct cacgaaacct aaacctaaaa aaggaagtcc gattgatgga
   185041 acttccttcc gctggaataa aggacgtgat aatgaatact gtcaaaactg gcgattacac
   185101 tgggttcaag tcagcagccc cacaggaaat tcatgcagat ttttacagca tgaataaaga
   185161 acttgtggaa aaaataaacg aatcaaaacc ctcgttagaa ttgccaaagg taccaacagc
   185221 tgagcctgat agctcgatga tcaacgaatc tgtggataat aattcaaaga aagatgaaag
   185281 ttgggaagac gatgttcagg aaatcaatcc cacacgattt gcttaatgat tccttgtttc
   185341 ttgccgtcgg cattagtaat taagagcggt cgtatttcac cagtaccgac agcataccct
   185401 aatttaattt cactttccat ttcaatatac attggatatt tttgaaaaga ttgaattatt
   185461 tcagttttcg taaatttgtc ggttgtgata ggtcgtggat catgagcacc agccggtaca
   185521 attgtttcgg ttttcctagc catatcaata gcgttccgca aatcttcttc ggtgtattgc
   185581 ccatagttag ctagataacc gtcaacaaag gcattaagta tgtgtatttt gtctttgcca
   185641 gttaaaggta atacgtaacc tttgagatac gtttcagcca atttctctat ttcaaaattt
   185701 cgccaatttg gcaatatttg aacatctaaa ttgagttctt tttctgcaaa aacaatttta
   185761 aaccaatcgt cagcaaagta tttaccataa attttaatat catttcctcc caacccgcca
   185821 caaactatat cgccttcttg aggagcggcg gtttcatcaa ctagtacacc gtatccgttg
   185881 acgttaatgt atcgaagttc cataatattc tcaaatttat tttaagacaa ctctaatata
   185941 ccaaagaatt gatctagaat aacgttgtaa attcgccgtt ggtaaagttt atgtgctgag
   186001 ctttgccatc ctcgtgaatg atcacgtgcg actgcagcca actgcttggc ccaatgttgt
   186061 agttaactct tagtttagta gatgtaccaa cggcaagagc gccgtctttt ctaccaggag
   186121 agtgataatg accgactatg atcttcgtgt ttaagtttcg gtactgagaa agagaaccgt
   186181 atgttccatt cgttccgatg tctccgtgct gggcgagttc ccaatcgttt atgatgaagc
   186241 tgtcgtttcg atcgagagcg ataaaatttg gaaacctttg cttgatgagg tatggtatga
   186301 cgccattttt agcttttccg cttaggatca gagcagcgta ttccatgtac tcaagagagt
   186361 tctttagagt tccggctttt cgccaatcgg aattctgcag ccagcgatct agaaaatcgt
   186421 cgtgattacc tcgtactatg acggtcgtga attccggact gtcaaaatct tccagtcctt
   186481 ctaacagagc ctcaacttcg tctttcaaag aatttgtgcc gttcatctct cgttcgtact
   186541 gtacgaacgg atttttcatg tcatggtgat ttattgaaag cccgtcaaac acgtcgtgca
   186601 tgactacgta tttgggtttt aagatgttaa agaacgacaa ggttttatcg attatgactg
   186661 gatcgtgttg gccaaaatga acgtctccta gaacgatagc agcaatggaa tcgatttttg
   186721 ttactttgct ggtttcggaa tctattaaat actctacctt cgtgtttagg tcaataaagt
   186781 ttccgtcgtc tgttgctgtt atctgcctaa cgaagaaagt atcatcgtct tttatttcga
   186841 tgatgacaaa acccagcgtg tggtgaaact cgcctttctt tccagatttt gaatcagtgt
   186901 agtttctaac ggtacacgca ccggtcgtta ccattatctt tggcaagttg ccctcaagga
   186961 caggtacagt ttccatctga accttcggcg aaccaaagac gcacgaatga actccagtga
   187021 gacctctcaa accagtcatc ggatcggatg ctgtaggctg tatctttatg tctgacatta
   187081 tccacatgtt tcggtggacg ttgtgacggt ttgcatccaa gtattcttcg attctttcgt
   187141 cccacgtgtc gtaattcttg tcggtgaaaa ctgacgttgg gttcttgtaa cgaccagcta
   187201 tgacgtgtat gtcagctccg atgtgatcgg catacttttc taagttagat acgaaccctt
   187261 tatgaatcgg agtatcattc tgagcccacg ttatcaaaaa tctggtagtt ttttcgctta
   187321 cttggcgttc ctttgctttg ataaactgcg gtgattcgag cgtagatttt tcggttaaac
   187381 ctaatctagc caaccattta gaaacggttc gctcagattt gtttaagtaa ttgcttaacc
   187441 tactcattct ttcatcccag ctgagggtag ggtgccggta tatggcaacg atgtctgaga
   187501 tgttttcctg tgttagatct tcaaatttca tcaaatttta aattgttgca atttaatgta
   187561 tttatatttt atctaaacac catataaagt tttgcacgct tttttcgcaa aaaaaagctc
   187621 taataaataa tcaaagtatg gaaaagactc acaaaaatta caagaactac cgagctggaa
   187681 aagaaccgtt agcgaacgca gttcttcaac acccagaagg aaacgacatt tatgattacg
   187741 tcaagggtga agtagcgcga gatttttggg tgattccatt tggaagatgg gaaaagaaac
   187801 aaaaaaagct taggtcaaga tgattgatat tgaacagatg ccagaatttc cggtagaacc
   187861 ggaagtagca caagaaatag cagcggactt aaccgttccg ccagctgaag aggaaatgat
   187921 cgaatcgtct agtatgccag atttcatgct ctctttgttt cagatagctg atcaagctcg
   187981 aatcattcac ttccagaccg attcagctac cgaacacaat cacttcggta cgttctacga
   188041 ggacttttcc gagctgatgg acactcttat cgaaagcatt gctggaaagt acgggataga
   188101 atcattaaga tttggacaag ctcagatatc cttgtacgac aggcaagaga taattcagat
   188161 gttcttcgaa gtggtagatc aaactttaag agataaattt tgcagccttt tcgataggga
   188221 caaggattcc gaactgtata gcatagttga cgatatgcta gcggtaaaga acaaagcaca
   188281 gtacctcctg cagatgaaaa gacactaatt ataaatgttc aaagtacgaa gatttcagca
   188341 gttagaaaac ttaatccttg aatcggacat tattcgattc gaagaccaat tttctgaact
   188401 gaacgacgaa ttcaaacctt atgcggagag ccaacaggac accagcggag accctaatgc
   188461 cgagacttgg aaaaagatgg acatcttgct agattcgctg ttggaccgag gcatcgttga
   188521 tctggacgga gagttaaaag atccaagcta cgctaagcag tttggaacaa cttggggaac
   188581 caggatagtt gatgcttact tggattactg cgcaaagaga ttaaaacgct tgagcgatag
   188641 cttggacgaa gaattaaaga aagaacgctt agacaacgaa gttatcaaaa cactgaccat
   188701 aactagaatt ctagttgcag caagagttca gacgatagag aagatatacg aatttttaaa
   188761 atcgtcagga cagcctgaag ttaacaagtt ctctgactcg gtgctgaaaa aaacggctgg
   188821 gataaaggat gcaatgtcct cccaaaacaa taatgccatc gtgatagtca gcgaggtagt
   188881 taaacctgaa ttggttaagg tcataagtgc cgacactcca gattcggaaa aggaagttca
   188941 tgctgaacga ataatcacta cgcttgtctc tttcgaaaaa attttgccgt tttacggtga
   189001 cgaagctaag gaatcagcaa agagagcagc agacacggta aagcaagcga taaaagaaga
   189061 gattggagaa aaacgttaca ctacaatata cgaaactgtg ctgtcaaacg accacgaagt
   189121 tcaaattcta aagagaatac tgaacctgag acaccagaat ttcactagcg aggatgagat
   189181 cttaaaggaa atagaccgaa tcaaagtctc cataaacggg ctagaaggaa cgcatggagg
   189241 tcgacctctt tctaaaccag aagtcattgc ttttcttaag aaaacgttgg acgaagaagc
   189301 tgaatacgtt ctcacaagag ctagggaaaa aacaataacg ctaaaggatt ccaagggtat
   189361 tcacttcgat ttcaagacca agctaaaact ttacgaggag gttccgttgc cggtgacagg
   189421 aaagcagata gctgacgaaa gctggctgat gaaatttagg aagagattca cgtacattgc
   189481 caaccttctg ccagtcggtt caaccccagt aacagcagct gggcaagctt gggcagactt
   189541 aggtaagcag actcataagg cttacgcaat agctctaaac acagctggta aattcatagg
   189601 aaagatgtta aaaggacgtg agggcgagat gaaaggcgat gctatcacca gattgttcat
   189661 acctgacacc gatgttctta acgcgcctgg cccgttgagt aaaaatccag tatcagaaga
   189721 agctgtgcct ggcgttgcca tgcaagtacc tggatcaatc ggttcgatgg gtccaattac
   189781 ccctccaaca gccgattcga taggttctgg tgataatttt aaccagccta agaaaaagaa
   189841 gaaaaagaaa acagtttacg aagaacgcat ggaaatcatg aacttcgaat ccttcgtttc
   189901 caaaataaca gaaacaaaaa atgacttttg aattcggtga tagggtaaga ataaagacaa
   189961 acgaggaaga gttaaagagc gaactttttc aaaaattaaa cggcgcacta ggcgagataa
   190021 ctgaggtcta ttctactgac tatcaaccgg acgttaagag gtacgaagta actcttgatg
   190081 aaccggttta cgtgaacaat gagcggttca aagtaatacc agggttgtat gctgacaatt
   190141 taagttcgcc agaaaaacct aaagtatcgg aaaatcgtgc tctaacgaaa tttgcagtat
   190201 tcgaaagttc tttggataaa agcagttggt atttcggatt agcagactgt cacggaatag
   190261 agtcgttcat taaggaacca gaagaggcag aagaatgggg agatttcgaa gaactgatcg
   190321 gcatgggaat agtcagcacg atcaaagccg aagatcttcc aggaaagaaa gcttacaacc
   190381 agaaagttgg aatgcttaag ctaagagcaa acgcaaacat tcaaaggtgg cctgtcatat
   190441 acagagtaaa gctaaaacaa gttgatgcta gcttgataga ccgcatgttg aacaagggtc
   190501 tttacgacca agcacttgtg tacttaaagg attcagcaga agaagtgcaa gtagcacgag
   190561 gaatcggaaa tgatgctaaa aaagcttggg aaaagatacc aaacccagaa cttgacccaa
   190621 tgtactaggg tcattcagaa tgaggttaat tccagataat aaagaacata agacatcagc
   190681 atcaagtgtg tctgacctca cctgaacaat ataggatcac atgccaaccg aagccgacta
   190741 gcgtcggctt ttttgttgaa ctattttcag ctggtgataa ataaactaaa atacagatca
   190801 acgtaaaatg gaaaatagcc taagggtcga acaagcgttt agcggagtta actacatgga
   190861 agccctggct caacactcaa aagagggcct attggaatac ctttcgtcag aagataagaa
   190921 aaattcaggc ggttctttcg tatccgggga tacagattcg atctttaata aattttcgat
   190981 cttcaagtat gcaaaattca taaacagcgc agcgtaccag ccagacgctc acttcatcgg
   191041 ctactcagct aagaacacag caaacgcaac aacggaagag atcaaccgca acaaaattgc
   191101 gtctgtgcag aacctcataa ataacgatca ggaaatttta tctaaactca caggctcgtc
   191161 tccagaaaac gaaattatca gaaatatggc taatgccaga atagaagatt cggaaaaatt
   191221 aaagaaactt taccaacacc aagcgtcagt atattcatcc agaaacaatt cgtcaatcgc
   191281 aaatcctact gctaaaaaca taattcaatg gtctagcacc cagtcgatgg aaagcgtcac
   191341 aggttttcaa ccttacgcga tgacggactt tatgttttgc aagaattacg gtaagattcc
   191401 aaacaaccgg ctagtgacgc tgcgccggta cccgtttcca ataggtgacg caatacgcga
   191461 acctggaaac ttgaacccaa tccctatcgc acaagctgtt acctggtttg gcgaaggaac
   191521 cgacaactct ctttctaaca taggttttat gaactgggga ttatcctggg aaatggtcgg
   191581 tccgatcaat gaaccgcaga tgataaccgg taacgaggta actgtaacag acctcatgaa
   191641 agttttcaag gacataccga aactcgctga cttaggaaag cgactagaag cggtgtacgt
   191701 tggcttgaac ggaaataatg cacagctcat gcagcttagc cgagttgaag aaaagttgca
   191761 gacatattct aaagagcttt actcatctaa cggcccttac tggaacagga tttacgggcc
   191821 agtaaacgta gttaatgcgt ctactcgaag agcaagagga atgcagccgg gctggaacac
   191881 cccgttcatc ctaaaatttc actactcgtt taggtcgttc agcgggttga gcccgaaaat
   191941 agtagcgcta gaccttatat ccaatttttt gagtttaaca tataatgatg ctcagtttct
   192001 tggacagtta gctaggtact ttccgagact aggagtaaag ttcgatccta cgactaccca
   192061 gatgttgggt gagttactaa catcgtgggg aacggtgttt aacggagaca tgaacaccat
   192121 gatgagcaag atggaaacgg ttctccaagc cataagtgca tcggttggag acacagttca
   192181 aggcatggaa gacgcaataa aaaatcgaaa acttggagaa aaagtcgaag gagccttggt
   192241 ggacacgttt caagccggaa ctgctctagc tctagcagat gcaataccta acataatttc
   192301 gataaaatca gctctgtctg accgaccgat tggcgaatgg cacctagtcg ttggaaaccc
   192361 aatgaaccca ataatggtca tgggagactt agtagtgtcg aactgcatca tcaagttcga
   192421 tgaggagatg ggacctgacg attttccgac cggctgcacg ttcgaagtaa agctccagca
   192481 aggaaagcct agggacaaag cggctatcga aagaatgttc aacctcggcg aagccaaact
   192541 tacgtttaca aaacttagga acccatcgtc agctgaggat acgttcggcg aaactaataa
   192601 cgctaggttc aagaagttaa cagcaacgac tactggaaag tcagcggatg cgctgaccga
   192661 cgcggacaaa gaagaaatac aaaaacagtt aggaactggg tcgtttgacc ggtacagaaa
   192721 taggattaga agaacttacg gttactctcc gacagtagac ggccaaaaca ccaattcgag
   192781 cgaatcgtcg gtaaacagga tggacgattc tctgctgtgg ctgtacttcg ataaggactt
   192841 aacaaaaact taacagttga tatgcttaac ctacgaacat tacttagtaa gaccgacttt
   192901 gtcaagctca atggagacaa agtagttaac ttaattatga gcacagtctc attcttggga
   192961 atacgcgcta actccggaaa agcttacctt gttacggagg aaacagctat gcggccggac
   193021 ctaatagcta attattttta cagagacgct gggtacttag accttcttct gaagtacaac
   193081 ggctattcta acccattttc cataaacgtt ggagacgtga tacggatacc ttccatcgaa
   193141 actttggcaa agtttggaag cgttggaaaa actagagatc agaagctgat aggaaacagg
   193201 aaaaagtaca cgaacgtcgt actagctcca aaatccaaaa aggaccaagt aagaatgaat
   193261 taccttctcc agaaaggaac tggaatcaac tcaaacttgg caaagttaaa cgcccttctg
   193321 cagagcggaa acctatcagg aatgagctta tcggcgttaa gttcccagat atcgaacata
   193381 atgcaaggcg gcaatttttc gggaactggc ccgttgaact cagcctacca agctggaacg
   193441 gctgctccag ttccaccaaa cgttgctttg gacagcggag tgaaaataca gaatggtaag
   193501 atcctgtttg gatcggacgt gacttcggtt aagaaggaag actgcaccga acctatttcc
   193561 agaacaaaat taaaagaaac actaatcaaa aataggttag cataatggca caggaaaata
   193621 gggtaacagt aaggttcgaa ccgacgataa ctccgactag attagagatg ccagacttcg
   193681 aaagtagcct gagcgaagag aaccgacgta gactgtttga cggcgtctat agcaagttca
   193741 agcaaagact gggttacatg atgccactag ttatggtagg aaaggtaaaa ctttccgaga
   193801 ccatgcttaa agctgtgcac attcgccagg aagagttcgt accgactatt tccgttacgt
   193861 ttgtcgacaa cggtcacgtt tttagttcac gaggatttcc gataaccaac ataatggtca
   193921 gcgtttttat ccagtcgacg gtaaagcgac tgaaatcgat gtctgctcag tttctaatag
   193981 gttcggtatc gtccgttcca atcccaggtt cagaatcggt agtttacact ttgtctggcg
   194041 aaatgttcat acctaaactt tacggaaatt attcgaaagc ctaccgaaac atgtcatctt
   194101 tagaaactct ggcaaaagta gcagaagaac ttcagctagg atttgcggat aatcagacag
   194161 aaggaacgaa cgatgcaatg acttggataa tgccaaacta ctcgtacaaa gaattcatcg
   194221 aacaagtaaa agattatgct tatcgagatg actcaaattt tttcgactgt ttcatagatc
   194281 ggtactacat catgaatttc gttaacgtcg aaaaacagtt cgctagggac gatgaagttg
   194341 acacgggata cgttgcgtat gttcagagcg accttaacaa ggaaagagtc gatccagctg
   194401 aagacaaccc agatgacata gtagaagtgc cgataatctt gaccaactac ccagaagcac
   194461 gagagtccga atttttcata accgattatg ctcttgtcag caatcacggt gacatcatca
   194521 agaacaatgc gcttcgtcgt tacatttact ggtacgatca cggagctgga gagggagaag
   194581 attctgaacc caagaaagtg gacgaactca tagacgaagg caagcctaac caacagccgt
   194641 tcgaacagta cgaacagttt aggttgcatt tcctggaacc gttaacttct accgtaacta
   194701 acgacggaaa gaaaccacaa actgtcgaga ttcctgaata cgttggtagc gctgacaacc
   194761 caaacgacgg accagcggtg gcaactggcg tttggtctgg aatagattat ggtaatgcac
   194821 acgctgctta caagttcgcc gagctgttga acagtcacaa tcgattggaa acggaaaaaa
   194881 acttactgcg cgtgacacta agagggttta gtgttaacgt gttacgcgga agtagagtaa
   194941 aggttgaact ttacaaggat aaagtgtccg ctttgctggg aaaaactatg gcatcagacg
   195001 aagaaacaga tgttgttctg gacgatatcg atactggaat accacagatt gacgattttc
   195061 ctcaaactgg tatacgagac aatgcactga gcgatttcta ctacgtaaaa agcgtttcgc
   195121 actcgtacat agacggaaca ttttcaacag aactaacttt agctagaaga cactggctgc
   195181 taccgttagc taaaaaagac gtaaaggtgt aatggcaaga tccatagagg agataaaaag
   195241 aagtgactta ttcataaaat cgtcgaccga cgattttcag gatccagttt ttctaacatt
   195301 cacgataaat ttttttccag cagaagaaca atacccagaa ggtgacggct tgagcaactc
   195361 tgctctgcta aaacctctaa ccccaacagt tgacaacacg gggttgttgc cgatcagcca
   195421 gaatgcaata gttgagtacc ctgcaatcca gtggcttaac gagtactacc acaataccgt
   195481 tactccacca aatctgggta acttgactcc tgctgctgct ttaggaaggt ttcacacctt
   195541 actcgctgaa gttcaagatt caccgtggta ctttcagtca atacagggaa ttggtgaact
   195601 gtggcaagct atgcacagag taaaggaagg aactcaaaaa acaacgttga cagtaaactg
   195661 catagattca gtaaagcagc cgttaaccga actggctgag atgtacaggt acgcagttta
   195721 cgataacgaa agaatggcgt accgactccc agagaaccta aggtggttcg acatgatcat
   195781 cacccttatt gagatcagag atattgctga ttactctggc aaatttttca caacggactc
   195841 agctggaaat ttaacgtcag gccttcgagc tgtccaattt aagtgcaaga tgtgcgagtt
   195901 tgactttagc aatttcatgg gaggacccca atcggatcac aaggtataca cggaagaaaa
   195961 accattctcg ccatcgtttg gaataaaggt aggttgggtg atacagcaac ctgtagcagt
   196021 gagggatgcg tacgattata agcaactagg aatgtttgct ggagcgttgg gttcgttgaa
   196081 caatcggctg agcaggttca ttcaaaatgc aactaggttg ccagctgcaa tagtagggtc
   196141 ggtactaaac gagatacaga cactagcgga agtaaaagtg atgggaaacg tttactctgg
   196201 ggtaaacgcg ttcctaactg acatgaataa tgtcagtgga aatttaacag ggcgagcacc
   196261 tttagttggg ccacctatcg tttctaacat cggcgaggac atatacccaa cggtcgtaac
   196321 tgatcaagtc caatcgatag gtggagttta tcagaacgag ccgccagctc agcaagttaa
   196381 cggaatggga gacacgtacg aggaggcaga acagccgacg atttctagca tcggcgaaat
   196441 ttaccaacca gtcgaaccga ctcagatcga tgacatcggc atggtctacc aagccgaacc
   196501 acctgcacca gctatttccg agatggacga cgtttatcca gacgaaccgg gttcagcaat
   196561 acaagaaatt ggtgatgttt accctgacga accggctgtt ccagcaatcg aagaaattgg
   196621 agacgtttac ccagacgaac ctggaactca agtagctgat attggagatg tctaccctga
   196681 cgaacctgga gttcaagttg acagcatggg agacgtttat cctgatcaac cagctgcacc
   196741 agccatttct ggcatgggag acacttacct agacgacgac acagtagaag cagttacaga
   196801 catgggagac gcgtatccag tagacgagca atcgcaaggg atcggggaaa taggttcggc
   196861 atacccagtc gctgaagaac ttccagaagt aggaacgatg ttggacgctt accctgacgg
   196921 ggagagttcg attcaagttg gagatctcgg agacgtttac cagaaagagg aacttgcgca
   196981 agtcgctgat attggagacg tttaccagca agctgaggaa accgaaccag ccgaagactt
   197041 aggaagcgct tatcagccgg caagtcaagc agaaccagtc ggtgagctag gagacgttta
   197101 ccaggaaatt caacccgatg aaatctcaca gatgggagac gtttactcag agagcgaaga
   197161 acttctagaa acgagcgaaa tgggagaagt ttaccaaatg actgaggtag tcgaaccagt
   197221 aagagagctc ggagacgttt acgaagacgt accgccggtt caggtggatt ctatgggaga
   197281 cgtttacttg gacgaagaag aaacccaaaa gattgacgat ttaggagaaa cttacaaacc
   197341 gtcgaactaa aacttagtaa aagaatagca tgaaacacag caaggaagat ttcgaatcga
   197401 cgtacatggg agtagttgaa gacatcgacg atcctaacta cgaaggtcga tgcagaattc
   197461 gagttttttc agtatttgat gacctaccaa ccgaggacat accttgggcg gttccagcgg
   197521 ccaagcccat gttctttgga caggatgcaa gagctgggtc gatctccata ccaaaagttg
   197581 ggtcgatagt aaaagtcagg ttcgtatccg gcgatatata cacaccagaa tacatacaga
   197641 tacaagaact aggagaggac ataaaggaac aattaagaaa gggcggatcg aagtatgctg
   197701 gcgcgcattt catcttgttc gacggtgacg aggagataaa agtttggttc gacaagcaga
   197761 ttgggttgca gatagagctg aaacagtcgt tcgttaggat cgacaacgaa acttcgaacg
   197821 ttctcataga acacaaggac aacctatcgt ccgtatcgct ggaaggaaac gttattagga
   197881 tcgtgtcaga ttctgaggtg aacgtcacga ctggctcaaa agctactgtc tctgcaaaaa
   197941 ccgtgcacat agacgggact aacacggtag tcggtcacag cacagttcag cacagtgccg
   198001 tcctcggaga accgttgatg gctctcataa aaaccatagc tgcagcagtc gatgcaaaga
   198061 tgccggcaac cgctggagca gtagcggctg cagtcgaagc agcaaagcca atggtcctgt
   198121 ctcgatcggt tacgatcgga gcttactaat aaattatacc gaattcgtta tcgcactgga
   198181 agagctcctg cttttcccta gggtcgtaag tgtcgcccaa gtgtgctttt gtgaacttta
   198241 aggaaccggt ttccaccgat tttaggacgt ctttttccaa ctcaggaaga aggtttcggt
   198301 taggaaagaa cctgctagaa gcaacgtact tgctcaggag atcctttctc accatttcca
   198361 tgtggtgcat ggtaacgaaa tctttatcaa agacgagagt tttccggtag gaatcgtcaa
   198421 tcatcccacg agttgggtct atcccagaaa agtgagtctg gagaacgtgg tgccttgaat
   198481 ttgcagtgat gaggtagatg aaaggaactt tccaccttga gtaacctcgg tgaagagtcg
   198541 gagtcacgta attgatgtag tgcacggctg tagcgtccag cccgtcagct tctatctttt
   198601 ccttagccct tgcgaactcc tctgctctat aaaactcgtc agcgtccatc gacaggtagt
   198661 gcgtgcaacc ctctaacttg gccacttcca agcatccctg tcgcttgttc agctcaaact
   198721 tcttggcatt catagcttcc gccgcggtct ttagagaagt cggcctaaac atcgtgaatt
   198781 cgatgagttc gtctatgagc ccggaattct gcaacgactc gagggttgga atgagctctg
   198841 gtgaagcttt tgttccaccc catgaaactc tctggtacga aacgatgatc aaatcaacgt
   198901 tcttcctaac ggaacgtatg gaatgttcta gagtttccag accgtcaaaa actatgtagc
   198961 ctgcagccaa tttcatttct tcagcttctt gaccagatcg gcgatttttt ggacagaatt
   199021 gaagttggcc ggagtgactt cagattcagg aacggtaacg ttgaactcct tttctaggaa
   199081 gactacgatt gacaccatcg agaaggaatc aacgtaacct ccgcttatca agggagtgtc
   199141 gatcgatatc gcttcacgat cccggcaaga gcacgattcc caagggaaca tgcacgaaga
   199201 ctcgtgagtt tttctatttc cgacttctac gaactcgtcg gttacgtact ggagtatctt
   199261 gctagctatt tcgttgttca tttattctaa attttttgca ttgttcaaat agatcgtcaa
   199321 aattattaga acataacaaa ggagaaattt tgtttatttc ttcatctgct aaatcccacc
   199381 atttaaagtc taacaattta tctattattt ctttagtgaa tctaaagtaa taaaatttag
   199441 cagggtttcc tccaactatt gaatacggtt ttacgctttc tactacatgc gaaccatttg
   199501 cgatgaccgc tccatctcct atcttaacgc cactcattat agttacatta gctcctatcc
   199561 aaacatcatt gcctataata acatctccat ttgttttcgg atgccattct ccgatcggat
   199621 tagaaaaaat gttagtattt acgcttccaa acggatacgt tgtgatccaa tctattcggt
   199681 gatttccacc taaccaaact gtgacgttat ctgcgattga acaaaatttt cctatcctta
   199741 actcagcttg acctccccac cggactttaa tattttcaga accgtatgtg tattttccga
   199801 ctatcatatc aaatcttatt tttattcaaa aaatctaaaa agtcagcagt actgataaga
   199861 ttgagcgctc taactctatt attcttcaga tagtcgtatt ccaaagtaat tggtaaacta
   199921 atgacttcct gaaaacctct tctgattatg cccaaaccat gatcggtgga aacagtaaac
   199981 atagttaggt ctgatctttc agatcttaat tttacgaaag ctttccaaca atctccgttc
   200041 cacgtatcta caactggttc ctttctctga caaatttcaa actggggatt catatcgtga
   200101 cacacgattg ttccattagg tgataagtgg tttagtgcat ttactatatc cttgtatact
   200161 tggtaatcgt ggtgaagacc gtctacaaat attatgtcgt atttttcaga cggctccaat
   200221 ttttcaaaaa attcgtcaga cgtcataaca taattcgtga attcagacgc cactggatct
   200281 actccatctt ttctctgtgc ctttatttct ctgaagcatt cgcctgatct aacgcctatc
   200341 tctaaatact tcgaataccc gaatgcatcg ataagaaaat ttatcacttg aattcggctc
   200401 aacgcctccg tttttggctg ctttaaccaa gctcgatatt ctttaatttc agcatcgtgt
   200461 gtcatttcgt tcatgatttg tattttagtt gaactaaaat cgatcatttt agtgatgcga
   200521 tttcgttgtt ctagcattga tccccaacca cgtccgtacc atgtgtgata cgcgaactct
   200581 attcccaaat gatttttcaa aacagttgtg atgttatcga catctgaaca atacgcgtct
   200641 aagtacaaaa agctaaacgt ttttttcctc atccacaaaa aaagtttata gtaaggctca
   200701 aaatcatcgt atgtataatt aaatctcata agatcagttg gcgtatattt ttctaggtcc
   200761 gaagaatgta ccgttgccat tatttcatca gcctcgtact tttctcgaat tttcttcaaa
   200821 ttaagaatac aaaaaaactg atttatagag attggattgt gcgatcttat tgcaactaca
   200881 ccgccgtctg gcattccaac acaatctatt tgattttcaa tagtgtattg tatcaattct
   200941 agtagagcat cagtatcgac tattatgcag tcttcatcga tgtaaaccat gtaatcgata
   201001 tctgaatact ttttatctag tatgaccaac tttaaaaaat ctaacgaata cagatgattt
   201061 tccccaggaa ccattatttg ttcataaggt aaaccttcgt aaaacttctt tgttttatca
   201121 tacagatctc tgaataagct attggctact atttttacag tattactcat atttgtccag
   201181 attccatttc attttaattt ggtgatcttt gttttcccgg ctgtttcgaa tatctgaatt
   201241 agaaacatcg gctatcacta agtttggaaa gctaacgtag cacgaaccct catactgttg
   201301 ctgaatatcg aataacttat tgtcgattgg ccgatttatc acatcttccg tctgcaaaaa
   201361 ctcatcatac atcgacgcat caaccgcata agcaaaggtg ctatcagttc gattagctag
   201421 ataaaaatca tcgaggaatt taacgtcttt ccatatccat tgagtcgctc ctaagtaaaa
   201481 aattttccac ttaggaagct tacttatttt atctgaaaat ttagttttga aatgtttggc
   201541 aaaaagaacg tcatcctcaa atattagaat tctcctatac ccgtttttct tagcatcttg
   201601 gattatctga taatgactta acatgcagcc tatttcgtac ttattaagct ttggatgttt
   201661 gtctatctct gactgctcta gagtatttcc gtcaactgcg gaaaatcttt ctacttctat
   201721 acccaatcga tcaaatctct tcttgacagt tttccatttg tctggacgac gctctaaatt
   201781 caaacagtag acatgatcaa aatacgaatt gatagtacat tctagttcct cgcattttgc
   201841 tactgacaag taaggattca caacgattcc attttttacc tttgtgacag attgttctgc
   201901 taattttttt ccaaagtctc cgtagcatcc agttttttcg tcatagctta tattatgact
   201961 gtggattctt ctcttaaaac cgtatactga cagctgatta tcgatattgt ttactttcca
   202021 ccgttctatg aaatccatat cttcgctaac tcggtgatcc caaaagccgt tcatctttat
   202081 gaacttttct cgatataccg acattgctcc attcacgcaa aagttacagt tagttaattt
   202141 tctaacggga tcatcatggt taaagtttct aaacctaaac cgtattatcg ttcgatcagt
   202201 tatgttttga agaacctgat ctgcgtagtt cggttccatt atgtcatctg catcgaaaaa
   202261 actcaagatg ttatgcttgg cgaatgtcgc taacgtattt ttaacaaggc tagttcctga
   202321 atttttcttg aaccaaaaaa ttctcaaatt attgtatttg gtacgtattt tctttacagc
   202381 ggccagagtt tcctcgcaac cgtctacccc aactaaaatt tcctttggac aattctgggt
   202441 ttcaatggaa tccaaacact cttcaatgta atctttggca cggtaagcag gcacgcaaaa
   202501 actgataggc tcgttggaag aatgaatctc cgaacaatct gctatttcca gagtatcatt
   202561 ttttaccaat ccgctagcct ttcgctgctc taaatcagca tgtattttat ttcgatatgg
   202621 agtgttcatg ccggtttccg aagaaaaact aatgttccta tcgtgaaccc gacgtctcat
   202681 aagaactcca ttaaacttga tgtctttatt gccggcatta gcccacctgt tcaaaaaatc
   202741 caagtcggca gctactcgta tcccgtaaaa accgtttact gctaaaaaat catctcggtg
   202801 aatgagcatt attccatgag catgatagtt gatttcaatt ggagcctttc ctttggaaaa
   202861 attggcatac tttattctaa atatgctgtt tctaacaagg ttagaaacgc caattgaaat
   202921 ataatttgga tccattatgt cgtcagcgtc aaaaaacgaa agaatttcgt gttttgcttt
   202981 ttgtgctagt gtatttttta ttacgtatgg cccaacattc tttgaaaaga aaaacaccct
   203041 taaattagag tacttgtgct ttatttggtt aacctttacc agggttgatt cacacgaatc
   203101 tatgcctatt agaatttctt tttcacaggt ctgagcgtat attgaatcaa gacattcttc
   203161 tataaattct tcagccttgt acgcgggaat acaaaagcta actggtttag aggtggttgc
   203221 accattacct acgattactg acctattcga aaattgagct aatcctaaaa ttttagagtc
   203281 tgcatccttt tttttcgtct taatatagct tagagcccga agaatgttac gacgactttc
   203341 taaatttatc atagagttaa cggtattgtt aggcgaatct ccaatgttat gtgtgtcaat
   203401 agcaactgca ttaatcccag ttattgaaga aactgccgat tcgttaagta atttgccgct
   203461 tataatctga tctgggctaa tgatttttgg aatcaagtag ttattagcaa caactaccgt
   203521 aaattcatca tcggttacgg ttgacgcagc accactttta aaagcgtaaa aggctctatt
   203581 tatgtaatct ccagctttta aataacacag cttagttgac agtttacctc tgtgctgtct
   203641 aaagaaaaga ccagtatctt tcggtatctt aaatgatttt agaaaaaata attttgggtc
   203701 aacgaacatt ctatcgtatt ctgtatactc tattaagtaa tcagcgaagt acaattgatc
   203761 tactgaccgg ctggtttttt ctaaataatg cttgccacta agcgaaactt gagtgattga
   203821 aacaaatacc ttttttagct ggtctgatat ttttttaggg ataggatttt ttactatcac
   203881 tattaagtct atggtttctt cggaaaaagc cgaagctaga gaaattagcg atttagtaaa
   203941 gaaatcttta accgaatcgt cataatacgt gaaaactttt aacattatag aaaagtctcg
   204001 atttgtttta tttaactcgg taccgtaaac ttgcgagtat tttttagtaa tatactcgaa
   204061 aagtagaaat agatttggct gaggaaactt attattcgat acttggagta aaaaaggatg
   204121 ctagccagga cgagatcaag aaagcgttca gaaagctttc gaaaaagtat catcctgaca
   204181 agaatccgaa gggcgaggag caattcaaga agatcaacga agcctattct gtcctttccg
   204241 atcccaagaa gcgccagctc tacgatacta cgggttcaac aaaagaacga gtttctccgt
   204301 tcggtgatcc ttacgatgat tatttttcta ggttcaggaa catagcgttt tccatgatga
   204361 acctggaaca ccttaacatt cacgtaaatc gacactacaa gatttccgag ctgatgaacg
   204421 gtatagagga ctcagtgaag tacaccatca ccaagtctag cctttcaaac tctagcactg
   204481 aggaaaaaac tgtgaaatac tcagttaaca tgtcagagcg gctgtacccg ctagccatga
   204541 taggcgataa gataggtatt atcgtgcgcg tgcgcggggg aggttctagc caggagatcg
   204601 aggggttcaa tgacataacc ggccgaaagc agcacggtat agctaatggc gatcttttta
   204661 tccggataat aatggatatg gaaggtctgg aaataaccga aacttctgac cttcttcaaa
   204721 ctgtcgacct accgctttcc gaaatactgt ttgctgagga aactgttctt accaacctat
   204781 tcggtaaaaa atataagata aaaagcataa attcaccgac tctttccaac gttcaggtaa
   204841 gaattcctga acagggtctc gtgtccgcgt cgggcaggcg tggatcgtac atattccggt
   204901 tgaacataac tagacccgac ctttctaaac tcagtgacga gaaattagcc cttcttaaag
   204961 aattacttag agaccttgat aaataaagtt agctgctagc ttatttttta gtgtagtagc
   205021 agctgataaa tatcaaaaaa gtctcgaaag aagttgacta gtacacaaat tgggctcaaa
   205081 gatccagctc ttctgaacga agatgttgtt ctcattttgg agagaataag tcaaccgtta
   205141 gacgtttcaa agaacgctaa cggtgacatc attatggaag gtacgtgcgc agtattcgga
   205201 aagatgaacg acaatcaccg agtttacgaa aagcaagagt acctacctca cctaaactac
   205261 ctaaccgaaa agatcaagaa aggacagctt ttcggagagc tcgatcaccc gcagagcttt
   205321 gacgtttccc taaagaacgt gtcccacgtt atagaatcct tggcctatca cgaacctacc
   205381 aacagcgtaa agattcgctt gcgaatactt gacacgccca gcggaagaat agcaaagact
   205441 ctggtcgaag ctggatgcac catttctagt tcttcaagag cagctggaca agttttagaa
   205501 agcggaaagg tcaaacttca caagatattc acgtacgacc tggtcgctga acctggtttc
   205561 aacgaagctg ctctatcaca agtagctgaa aacctgcagg gaaattacac catgcttttc
   205621 gaatcgctaa acaccctgaa agcgagttcc atcacaaata agttggttga catatcagaa
   205681 agtttcgatt tcgagaattc tgtgcgggtt tacaaaataa ataatcaaaa cttcaagact
   205741 ccacaaaata acgaaaagca aatggctaat gactttgtaa caaaagagga aatgaatcag
   205801 tattctcaag ttgttaggaa aaggtttcag gctctgcaag aaaagattaa ccagaacaac
   205861 actgatttac tcgctcttgg tgaaaaggcc gatcaggatc cagtaactga aaaactcata
   205921 cagttcacta actacctagc tagcgaaatg gaacagatag ttgagttcac caattactta
   205981 gcaaccatga tgaacaaggg tatcggttac accgagcacg ttgctgaaaa agtaaacaac
   206041 gttatcgatt attctgacta ccttgctggc atgaccgaac acaacattgc cttctctaat
   206101 tacttgagcg aaaagctgaa ccagggactc aattacacag agtacgtcgg cgaaatgact
   206161 gagaagagca tcaaatttgg aaactacctg gctgaacagc tggataaagg aattcagtac
   206221 accgaatacg ttggcgagca gacgtctaag ggcctcaact tctccaacta cctagctaag
   206281 aacatcaacg aagctatcgc ttacgctgag tacctaggcg gaaacatcaa gaagggaata
   206341 gcttactccg agtaccttgc tgaaactatg aaccaaaaag ttggttcgac tgcaacagca
   206401 aagacccgca ggttgctgtc tgacgttgct gctctaaacg aaagtgttga ccacaacgtt
   206461 gacgaaaatt cgccagtcga agatctagtg tcagcagtag acggaatact cgaaacgatc
   206521 aagtcgaaca cagcaacagc agtcctagag aacaagtatc ctttcctgaa acttctgacc
   206581 gaagaaaaca agaagaaatt ttacgctctg tctccggaaa tcaaaacggc agtcgttgaa
   206641 actctacgtg gagcagtgta cttcaacgaa ggcgaagtta tcaacatcat cgaagctgta
   206701 atgaacaagc aggaagaaaa taccccaact tacgttaggt tcatgcctga aaagtacaaa
   206761 gcagtttacg agcagatgac cgacgctgaa aagaactgga taggtgctca agcttcaaca
   206821 gttcacatca acacgcctta ccaagcaaaa gcattctggg attctcgaga tcttagagga
   206881 attcacgaaa gaattgcaca aagtgcaaat atagataact cagttaacga aaaccaaggt
   206941 aaagagggtt acgtctcgtt acaagcagta aacgaaagca tgcgcggata ttccagcgca
   207001 tacatagagt cgctcaaacg cagagcaaac tcataaaaaa agcctcaaaa cacaatggca
   207061 tcagtaaaaa tgttcaaaag actgaacgat gcttctctta aggaaacttg gacacctgtt
   207121 ttggaaagtt acggcgcaga tgatgcaact ctgaaatctc gcccttggtt ggttgacgtt
   207181 gctcactacc atgcaatttt cgataacgca ggagctccgg ttaacgaagc agttgttcct
   207241 ggtctatttt accagcagcc tggatcggtt agcgcaatgg gttcaatcca cgctccgacc
   207301 aatgcaatga ctccgttctc cggtttcgga actggaacgg cagcaaaagg cagctattca
   207361 aactccggtt caggggataa gttccctagt cttcttccgg tagcaatcca ggttgcagca
   207421 aaaacgatag gtttcgacct cgttggcgtt gttcctatgg acgcacctgt aggattcatt
   207481 ccttacctgg attacgtata ccagggaggt aacatcgata cccagtacga accgttcgtc
   207541 atcaagatcg aaggaatcgt tggatcgact gtcctaaccg ctggcggaac cttctcacag
   207601 cttattagcg gtgataactt aaccgtttct gacggtaccg gtgaccttac tatccagttc
   207661 attggattct cccgtgttga cggtgtcgca atgttcaaag ttctgtcgga ctacagtgat
   207721 ggaaccaaga agattaccga tttcatcaaa acaggtggag ttctaactac cgtaactatc
   207781 ggcggtgcag catcagtaaa aacctacacg ttgctcgcag ctaacgtacc tggtctagca
   207841 tcagctctgg aaaaccacat ttctggtttc accacatcga gcgatgataa ctacgcaacc
   207901 gacgcatgga atggtcctta ccttggagca aacggaactc agattgaagg tatgaagagg
   207961 gaagttgcag aagtttccaa attccgccag atgggtctga agatgtttac caagttcgtc
   208021 gaagcaaaag gcgaccaggt ggctatctca gcaactgttg aacagatcca ggaccttaac
   208081 cgggtatgga acttcgacgt tatctccatg ctggagaacg ttgctgtcaa cgaagttgca
   208141 cagtccatca acaagaaact cgtcgaccgc gtattctctc ttggagctct ccacacgact
   208201 aatatcaacg caatcgaggg tgcaggtatc actactctcg acctaaccgt tggttcaggt
   208261 ttcgaaaaca tctcaacgtt acagcgtagg gtcgttacta agatcctcga aatggctaac
   208321 ctaatttatc acaggggtcg tttcggagct gctacccaca tcgttactaa cggtcgcgta
   208381 gcttcagctc ttgcagacgt tgctggttac tcattcgcac cgttcaacaa tgacctgcct
   208441 tcaggacctg gtcagcttta cccagctggt aaagttcacg gactgagcgt gttcgttgat
   208501 cctaacctga aattcggcga caaccgtatc cacatcggac gtaagggtgc tgacgaagaa
   208561 cctggtgtaa agttcctacc ttacatcatg gcagaatctc tgcagaccat ctccgaaggt
   208621 accttctcac cgaagattgg tatcaagtca aggtacgcta ttaccgaagc aggatggcat
   208681 cctgaaaccc agtacatcac tatgaccgtt aacggtcttg gcgttctgac tggatcagtt
   208741 gctccttcta ccggttacta agaattagct acaccttaac tggtgatatt aaaaaggctc
   208801 ctactggagc cttttttgtt ttttatgaaa ataaatagtc ataagtaagt ctgtctatca
   208861 gttgaacacg aaacacagat aaataaacta gcgagcgatc gcggtaaaaa aataaaaaac
   208921 gacatgagta agtctgttct gagctatgac gagtttatcc tagaaaaaaa gatgaatcag
   208981 gacctgtcaa aaggcgcccc gaccaaaggt ggtaagatca ccaagcaggt agatagcaaa
   209041 actgctaacc ttccagctgg aaaaggtaaa tcgaccagca agacagtgaa acctaacatg
   209101 gctgacattc ctaagggtaa aggaaaaaat atctcaaaga gcgtaaaacc tggaaccact
   209161 actcttccta cgaagaaagg ttcagctccg aagaagatgg tcgataccaa agctcaaacc
   209221 aagcttgtta taaaaggtaa acctatcaac aagcaggtta caccgtccat ggcaaagctg
   209281 cctatcggat cggtaaaacc taaccctgcc gtaaagaagg catctccgct taaaaaataa
   209341 agacctataa tgggaaacaa tgccgcgaaa gcttacgcaa cattcgaagc gtacgataac
   209401 ggcgaggcta acgagcttcg tcttaacgat attatggacg atcctatcga ggttgttttc
   209461 agagaaggtc gaactaagct atcgaacgag gacgatcctg acacagcgta cagaaaagga
   209521 ctcgaagata tgtatcacta catgctgagc aaagtcgtgc caaacgacgt tgacgaagcg
   209581 gttgtgactg aggaaaattc tctgaaaaac ttagtcggaa agtctgacga cgaggaactt
   209641 gacctggacg atgcaagaac gataggaaaa aagatctcga agatgaaggg cgatgaccga
   209701 aagaaattta tcggaatcgt caattttatg ggagcatcct gccgaatcta caacgagatc
   209761 tgggcaaatt acaagccagt cgatcctagc aagaagaaat caaacaaggg aaaagagttc
   209821 cgaggggaca aagaaatcgg gtaattgaca gaatatgtta ggagatggcg taattgctga
   209881 atcagtgatc agctttaaag taacttggaa aaacccagga aacggagagc agccaaagtg
   209941 gaaccagaac gatcaggaga tcttctacca caaagctgac atctaccctg atttgctgtt
   210001 cactaaagct cagggaatcg ctacttacta cacctacacg acgatcgatg cgatagttca
   210061 gctcttaaaa aagatcgatg caataatcga ttccaaacta tcgtctggcg aagtatctga
   210121 agaagtaaag atgctcggac ccgccactac cgttcagaaa gttgggccaa ccgacttgca
   210181 agcagttcca aaagcagaat tgcaaagagt aggacccaga gctctgcaga gaatcgatca
   210241 accaggaaat actcagttgc aaacggtcca accgggacaa gttccagcaa tgattcaacc
   210301 taaaagcatt ccgaatgatc ctaagagcca gcctaaacaa gatgatgtaa ttattaaacc
   210361 cgatcagaaa gactctcagg aggcatctag tgaatcgaga tcgtatacgg taacagtata
   210421 cggtaaggaa cttaaacttc tggatgctca gctcactagt gcaaacatac gagtgcgtca
   210481 ccgagtatca gcaaatcttt tcagaaaggt aaatgacgag atactcgaca attccaagaa
   210541 catttggtta gaagcagtta ttagcgatgg ccgaacgatt aaattcgaaa tgaaagattt
   210601 cgaaactgaa actggcgaaa atttgctggt tcaggtactg ccaacagttg accttatctt
   210661 gacaccaggc aaagaagcgg ctactccaaa atcggaagaa acgataaacc tggaagataa
   210721 gatcagaaac ttgagaagaa ttcgccagga aagagaagag caacgtttcg aaaggtcaaa
   210781 agaagacaca gaaaaaagag taaagagagc aagctcgtac tggaaaaagt ccgagtgaaa
   210841 aagcttaggc tcactaataa ataaacaaaa aacacaagac aagatggctg gtctaccaca
   210901 ttttaaaaat cacacagctg gtccaaacag atacgaaccg atttatctta accagtttga
   210961 ggttatcatc actccgcctc cagcagtttc ggccaagatt ggttttaaca ataacctaac
   211021 gctagagcac gttaacagcg ttggaccgct acctgaactc gcaggtaatg ctggcggccc
   211081 gctacagact cagaggtaca aatttgctga aagagcttac tctgcagcac gcccagctac
   211141 aacgttagct aagtttaaag tcgtattctc tctgaacttg aacggggaca acgataatta
   211201 catctacaat gcattcaggg catgggcaga tctcatctac aacccgatga ctggagctca
   211261 gggcttaaag gtagattacg caggaactac tgctaatcca gctatcgtgc agattactca
   211321 gttcaacaaa gcaggattga tctttaggga atttgtcttc aacccagtgt tcctagacag
   211381 cgaaaaatta acagaacttc agctggatta cgcaggcgag cagatcgcta ctctaacagt
   211441 tccgttcgtt gctgatcgtt acgttgagac taggatcggc cagtaaaatc acaagaatcg
   211501 taagatggac atgtttgacg taaaaagaag ggattatcca aagatcgaca ggtttgctga
   211561 tcgaaatgca ccgccgttcg gtgggccaaa ggaaaaagtt gatttcgaag gaaataagcg
   211621 aaagtccctt aataaatatc aaagagtagt aaatcgtgat tggaagaccg aaggaagctt
   211681 acacaatcca gaaaccggag aagaaatgtt tcagcctaac tacgatagtg catggaacac
   211741 aatcactaaa gataaaatta gcagagatgc aaacaaaaaa ccaactaaag tcatgaccgc
   211801 aaaatcaaca ttttttacaa agccagtcga ggagaataaa atcatgcgat tcgaacagtt
   211861 tgtaaacgaa aatttcgaaa acccgactgt cggaaacgaa gatgaagaaa tgcagcctga
   211921 atacatgcaa aacgaagaag ttgacgatca agtagatttg gaagattcta tcgattctgg
   211981 ctacgaagtc gacgaagaac aactcgaaca attaatggaa gagtatggag ataacttaaa
   212041 cgagcttctg gataagataa tcgaagaaat ggatatcgaa agaaaagaag caggcgaatt
   212101 acttgcagct gcattcgaaa aactatgtaa cgaggaagcc gaggaagaag ctgaggatag
   212161 catggacatg ggaacagaag acagcgagga agatcaaggc gcttaatact taggcaaata
   212221 tgctaaattt ataaaagggg gcagttagcc ccctttttta tttgcgtaat acgatggtct
   212281 aatttattct gaactttgcc attttactgc agcatttaaa acctttacgt atttaggaac
   212341 tttgatgtct ccatcaaaat caactaagat aggttcgaac tgcacgtcag gatacgtacc
   212401 cgacaaaaaa tcaattgtgt taagtatcgt gtttgtgctt aggtttgaat ttacgtaaac
   212461 gatccgtcgg tactttcggt ttctaacgtt tatcgctttg tcgataattt ttttgatctc
   212521 gtaatttatt agaaacgctt ggatcttgtt gggaacaacg atttcgtgag caaacttatc
   212581 tcgcatgatc ttgttcacgt ttaataagta atcggacttc tccttcttac gaaaaacttg
   212641 tataaattgt ttttgatcgg ttacgaatac cacttgcaag attcgtactg ggctctctat
   212701 cattcagcta cagttaattt ttttatctca actcctgctc gcttgagaag ttccaaccca
   212761 gtagtgtcgc ggtattcgtt ttcgtaaact aaccgcttta tgccggcttg aagtatcaac
   212821 ttactacact cagaacacgg agatgtagtg atgtaaagag ttccgccatc gcaactctga
   212881 gtagatttag caactttcaa gatggcattt gcttctgcgt gcaaaacgta ccacttagta
   212941 cggtagccga cgaaaacgcc gttctcgtca ttcaccacct cctcgcattc gttctcgaaa
   213001 ccagaaggag ttccgttgta accgtccgat attatggaac cgttcttaac aatcagagct
   213061 ccgactttta agcgttttgc gtgagacaat tttgaccagg aattggccat ttccatgtaa
   213121 acttgatcta cttgttcttg ctttgttggg ttcatttact ttttctttga gatgttttta
   213181 tagatccatt caaatatgtc attttcgtcc tgaaataaca caaattctgg gttgtttcgt
   213241 tcgatgtgct tagctaacag taacaaatcg gtagtgggtt ctccagaaat atcgatcaaa
   213301 ttatttttga actcaggaag agaaactgga acaaactcgt gcattagcat tttttctaca
   213361 agctcgtaat ggtgatcgta gacgtgatac gaatcagcaa cgtgagtata agttcccaat
   213421 tctaattctg gataaacgct ccttaagtgc tgtagcattt gtaactgcaa ggaacagaag
   213481 aaagctgcat cggttggggc tccccagata gcgtcattgc tgcgtatgtt taattttaag
   213541 tgtaacttgt tgtcgcgaat gtgaacgtta acattcatag tgcacacgaa gtccttatta
   213601 tcggaatatt ggtgcatcgg catgttaaag tgcatcacag cttgtctcgt gtttgggtct
   213661 tttagtaaag cgccaatagc ccactggtac tgcgagaagc catgctcgtt ttttatcttg
   213721 aatattaagt ttccgtacgc tgaattagcg gtgccatcat catttttaat cttttcccaa
   213781 aatttagcgt actttgagat gaaattaaca tcgttacgac ctaaataata ccacaaaaat
   213841 tcagcagcga tatatcgaaa ttgggaagac ctagccggat tctcgtacaa acacagcctt
   213901 ggattttgca ctacgatcgc aaggttaagc tgttccttgc ttatagttcc cctagcgtta
   213961 ttttctggac agttcgtcat tacatgtttt aacgaatcgc ggtaggcttc accgaaagat
   214021 tgtgcttcga atactatcat tgagttgatg atttttttta aaaattcagg ttagcctgtc
   214081 tttaccctct tttactaata aagatagatc ggtttacgaa aatactatgt cagaaaagtg
   214141 atctgccttt tgaactgaca tttttctatc gaaaagttcc tctgggagag gagaatgaga
   214201 aataacgaac actgtcatct tgtatttttt cgaaaacgtc ttaagcagat cgactactcg
   214261 atatatggat tcgacgtcaa gagaagaaaa aacttcgtct aagaagagta ggttaacgct
   214321 gtgatttttt agcttgatca gttcaattat gccaagaagg acgatgatgt tcatcttctt
   214381 ctgctcgcca gtagacaaag aatctggcga gatctgaact ccgagttgag tgattatcgg
   214441 ttcaaaattc atgtcgaact caaaggcaaa cggaaagtca agaaccttag ctgttctcag
   214501 caattttttg ttgagaaccg gtattatctg attcatgaga atgcgcttca ttccgttgtc
   214561 agataaaatt tcctccagtt caagaacaac tttaacttga tctgccaccg tttcgcgttc
   214621 tgctttagcc ttacgtatgg tagttgtcaa ggtttcgaca agttcggaaa ggtagctagt
   214681 tccgtccgaa tctatgtagt tctctatgct taagcttgaa agttctcggc gaagaggtga
   214741 aattagaccg tctacctggt agaatcgatt cttagcgaat tcctgttcct tgcgcttttc
   214801 cgagagaaca gtttcagcgg attttaccga ttgggaaagt tctggaactt tgttttctgc
   214861 tgctgatttt tgagcaagta tatcgtcctt tatcttggaa tggttagcgt cggtaaggtc
   214921 agataaacag tgaggacact ttttgttatt ttggtagagt tgtaactttt tgtcaaaatc
   214981 cagaagacta acttgtacag ctgttctagc atccctagca gcagaaacag ttttttccag
   215041 ttcctgcact tcctttgaaa tgaccgtgta attttccttg tagaaatctt tgtccttagt
   215101 cagctgatct aatcgatttg aaatttcttt tttcctggat tctttctgag cggaaagatc
   215161 cgttttcatg gaatttaact gagcgataga attatctagc gatatttggt tgctgtttat
   215221 gcctgagtct aaagatagca acgacgcttt caaagttttt aagtgctctt tgttcttctt
   215281 tgccatgtga tttacgactt ccaaaccgaa aattctatcg atgatctggc gcttatctgc
   215341 tgggcttaat tttacgaaac tcttaaaatc gtttatcgaa agacttatcg tgttcgaaaa
   215401 aacgttaaac gggatcttag ctaactcatt ttcgataaaa tcgtccatcc ttctcttgtc
   215461 aggaaggtta tgctcagccc cgtttatctc caatctagaa aaatttggtt ccaagcctct
   215521 ttcaatcttc acacgatctc cgctgttaga aagaaagtca acaaacgtgt acccattctt
   215581 gttcaagcgg tttggcagtt ccttcgtctt tctaattgac gattttccat aaactgccat
   215641 agttatggcg tcggaaattg tagattttcc gccgccgttc tttccttcga ctaagatcag
   215701 ctgagcttcg tccgaaaagg aaaaagtttg cagtttattg ccatacgaac aaaggttttt
   215761 aaacgcaaaa ttgagtaact tcatgttagt ttttaaaata tgttagttcg ctgccttttg
   215821 taaccggtct aaccgttcta aatacgcaga ctttgctatc ttcgtgatat tcacacagca
   215881 tgttaggcga ttcgcttatc tggtagagca taccatttcc tagcatgagc acgtgagatt
   215941 tggattctag aagagaagaa gggtttagct tggaaataag tatctttcta aattcgtctg
   216001 ccgtaatttc cccacggtcc aatctctttt ccaactcaaa ttcgctaagc tcagaaagaa
   216061 gctcatattc acgttcaagg attgatcgat caacaaatat cttatcctga agagacggaa
   216121 cgatttttgc taggatgatg gcttccttct tcgttattat cgaaactggg cacacttcta
   216181 ctatagtgga tgcaggtatg tcggtttttg ctaggactga gtactttgcg ttaccgtaat
   216241 ttttaacaac aacgtaatcg ctgacaaacg gattaatcat aactttgttc ctccatcact
   216301 tctttgtgca agtcgacgaa ctttgcggcg atcttcttct taaaatccac tgtgtaatct
   216361 ttagtcttca cataagattt gaatatgtca gccaggttaa aagcctcgtc tgggtcaaaa
   216421 tctgagttaa cggttacatc atcaactttt tccttgtctg tgtacgtaaa aaattcaagc
   216481 tttctgtgct ttgagttttc gatctcctct aagaacctag ggactggaaa cttgctagca
   216541 aagttaacgt tcatcatcaa gtcaacaaaa ttattagaaa atttctcgat gattgcagtt
   216601 tttggcagtt ctaatatctc gaagatgtcg tacttcaaaa agactggcga cttgctatta
   216661 cgaataaagg tttctgtgat cttgtcagaa ataacgtcaa gccggtagaa tcctctagtg
   216721 tttccagagt ctcctctgtc catctggtaa ggcgtacccg tgtacagaat gttacccttt
   216781 tcttgcctga tgtgaatgtg tccgctgtag actctggaat aatcggaaaa tgattccttc
   216841 tccaagccct tttctatcgt tacccacttg ttatacttga aaccaacaac gtcggcgtga
   216901 cagatcacgt actggcaaaa ctgcttgtgg tcagctaata tattccgtaa tttatttgga
   216961 tcttcgaccc acggtagcat taaaaaatta tgagaatcat ttatcgatag aatttccgga
   217021 gattcaaaaa cgtaaacgtt atctgctaaa tttccgatag cacgaagaga gtgaatttcg
   217081 cttttgtcct tataataagt atcgtgatta ccagttattg caaaaactcc gcgcttgaac
   217141 cttttagcaa gaattgtaaa aagatccaac acttcgtttt gcactctaac gttaaccgct
   217201 tctcgatagt gaaagatgtc tccttcgaac acaagaatgt ctcgatcctc gtcgaaatct
   217261 tcctctatat ttttcaaaaa aacgttgata aagaaatctt tctgaatctc cgaccactct
   217321 attgcattgt tcttaatgcc aaagtgtgta tcaccaatta ggtacacgta acgtacgttt
   217381 gacagtttca ttattcgtag attctaaatt cttttgatgc tttgtcaaga aaatggtagg
   217441 atttgtctag ctcaactaag agaatctctt tgttctcgta agttagcatg tcaaacagct
   217501 tttttgtttc gattacggtt aacgagctaa tcgcatcgaa tatgtatatt ggattaacga
   217561 acgcactttg attctttcct gaacttatcc cagctcttat aagatcaaaa agaaagttta
   217621 tctcagtttt cgtaaatttc tttttttctg gttctagtcc aagaatttcc tgaacttcaa
   217681 ccgattgtga tatgaaattg ttgatgtcga cttgaatgat cttatcgtcc acttggtcgg
   217741 agtgcttatc cttatcgtac agaacagact caggcgaact tgggtctatc tttatgttcc
   217801 cgttgaacgt tgacagatct tcgtgctcgt ctgtggttgg gccaccgtga ttgtacgaat
   217861 tgttaaaaat cttgtctgct ttctttaagt gagaataagc ctcacgacga cgctccattt
   217921 cctcggcttc ttcctcagtt tcaaggtctt cggcgtctcc gaatttagtt agatcctctg
   217981 ccggtattag ctcgttaact ttatcatcta attgatcatc gaattcatcg tcgaatatgt
   218041 gatcggtatt gtctttcacg catcttttag ttatttttag ttgatctcgt tcagtatatc
   218101 atcgtgagat ctcttttgag catttttaat gggaatgtgc tctagcactt cgtctgccgc
   218161 tgcttcgatt gggacggtgt ccaaatccaa accaagagat ggaatttccg tcgtctgtgc
   218221 agtctggtat tgacttcgca tctgttcttc gagagattga gtatcatcat catctgagta
   218281 atactcggaa gctggatcgg tttcctctat caatttagaa tactcgtaat ccaacctgaa
   218341 cattttgaaa ctctcgttat aaccgccgtc tcggttggca atcaacttga tcttcattct
   218401 gcgttctaaa ggacctcgta tcaaaccaaa cagagagtca actgtgtgaa taagaccgaa
   218461 cgactcagcc acatcggtca tccccaaatc ttgatcgtca acggcttcac gtttgatctg
   218521 agtagcagaa ataatgcacc attcgttacg tatagcaacc gctcttaatt cctcgcttat
   218581 cgtcttaacg tttccataca tgtttccctg atcccgaaga ggtctcatca aattcaaata
   218641 atcaacgata atcaccttaa acttgacgcc tgtgttttgc tgaacacgta gaaaataatt
   218701 ctcaatgtct attgctgatg cagaacctgc accaaattct ctgacttcaa gattacccaa
   218761 gttcgggtat ttctccttaa gcccagatat tctgtgttct attccaactg catcctcttt
   218821 agttagatat gaatcgtatt ccttcgttcg gatgttaaga atcgctgacc ctaaacgttt
   218881 catgtactta cgatcggaaa gttccaaagt agcgattcca acatcgactc cgctaagaaa
   218941 ggctctggct ccgatgtttg atagcaccat agactttccg actttcggtc gaccttggaa
   219001 tatcacaaga gtcttagggt tccatccacc atctaacact ttattgaaga acggaaagcc
   219061 agttggcgta cctacttttg atagctgaat gtggtgagat gcgttgaaaa agtttaggcc
   219121 ggcgtctgcg ttggtaaagg acagatttag cttatcacta aactttgttc tgacctcgtt
   219181 cgtgatcagt tcgatgttgt ctggattgat ctcagctgtt tttaagtagg acagagtttc
   219241 tatcgtgact tcgttgagat tcttaagaag gacaaaggct tttgtgtatt tgaccaaaaa
   219301 atcgtaggtc atcgttttta aatcgatggc aaaaagctta tcgaacttat cttctggtat
   219361 atccaaattg gcgagattcg ctaattcgcg aatctcgttc ttcgttggaa tctttttgta
   219421 ttctaggaaa aatcgcttaa cttctcgata aactttctga agagtatcat cgttaaagta
   219481 gtgtggcttc acagctgcta acacttcacg cttatcgata tcctcactgt tcttcggctt
   219541 gataactatt tcattatcgt ctggcatcag aacgaaattg aatataagct tctctaacag
   219601 ctcgatgttt tccttaaaat ctattaccat gttgtgcgtt aacttattga ataatacctg
   219661 gaaagttcgt ccttgcttat gtacaagtac tcgccctttc tctcaatcgc ttcgatttct
   219721 aacaaatctt tcaatatgat ttttatacga ttaacgaagt catcggattt aaaacgatct
   219781 ccaaaaacgt actttaaagt tttggtagaa aacttaaaat ccccaggatc ccagtctttt
   219841 tcacgtgatt cagcgaccct aataaggtaa gaaattacat caaacatgaa atcctgagag
   219901 gttgggtagt ttggcatgct ctggtgcaaa cccaaagagt acttgatggg aagagtttcc
   219961 tgaatcttaa agttcatctc tttcgccctc tgcttccgag tcagataatt cttctgcttc
   220021 caaatcagac aaaccttcga ctgattctgg gtacttaaac tctggtttga tcacgttttc
   220081 gtcaagcaaa cgaagaacat catcggtaaa tagccgtgaa gtaaagaact gacggattgg
   220141 aacttcatca ccgttatgac tgatgatgta gttctgagct tttggtcccg gcttaaagta
   220201 gaaagtctcg ccagctactt cgaacttatg acactctgcc tgttcctccg gtttaagttt
   220261 tgaatactct ttctcggtta atttttttcc tctgccgact ccgcaatttt cccagctaac
   220321 gtaatcttgc aaaccaacga atgggttcat acctttctgg tgagagatgt gaaattctat
   220381 ctcgataggt ttagcaagac ggttctttct ggtctttgac ctaacgatga taccagtagc
   220441 ggttttttcg ttatctcgca aaactccctt gctaagcatg agaatgatgg atgctgcaaa
   220501 ttctggacct cctccaccac tgggagattt accagtgtat gcatcggtcc cactgtaagt
   220561 gtggttagta aagataaacg gaatgtgaag atttgagaga tctagagtga aggatttgaa
   220621 gagtgctctt agttccttag ctcttaatcc catgtcagct gcgttctttc ccttttcgat
   220681 gtcagctact gatttgtccg tgtctagcat tccgaccgaa tcaacaaaca gagcgacctt
   220741 aaggtctgaa ctctcttttt ttgtctttat cagtccgtca acgaagaact taacgtcact
   220801 gatcaatttc attcggtaat actttagcat ttccaagtct gctccaaatt ttggaaagtc
   220861 cgttgaatcg atagctccct ctgtgtcaat gtaaaaaacg tagtagccta atttctgaag
   220921 ctctctaact gcgttcatgc agagaaacgt ctttccagcg cctgggtcgc cagcaattcc
   220981 aatgcttcgt gtgtttggaa atccgccaaa gatcgaaccg gataactgtg cattcagtag
   221041 gtaatttcca gttggaatga attcgcttat gtcggcgaat ccttttaaat cgactgttga
   221101 ttttacacgt ttttccaagt tatctgcgaa cttgctaaac gcgcttagtg gtgtttttgc
   221161 cattcttagt gcgtattttt cggtatactg tcttgtacac cgaagatcac gcgagtttta
   221221 ctgaaagtaa gaaactaaaa gaaaagagcc agctaatatc gtggcatctg agtaatcgcc
   221281 attgacgatc tgatggaaac ctaacttaac tatttccgat tcacctcgag tgaacggata
   221341 cttcgacagg ttggtagtaa attcaaacgg tttatctggc ctggaaattt tggtaaggtc
   221401 aactgcatag cacctaaatt ttgcaattat tgggtcgcta agagtcattg gtcctaagta
   221461 aaacacgtcg tcttcgctta acccaacttc ttccatgttc aaaccggcct cttccaaaag
   221521 agttcgaccg atcgcgtcat acgcagtggt atctcgttcc gaatctatgg aatctatgat
   221581 aagagtaacg tcggaactgt ccgttgcata atttgaaaat ttaaccgcgt aaacgtatgc
   221641 aatcttgtcc tcctcatttc tttcgaacgg aactatcgct atgtaatttt gagtcagcct
   221701 gatctttttg tctgtatcag tgtttcgagt cagagaaata atatcgtatt tttctccatc
   221761 acctggagat actgttttta caaccctagc tggctgcaga gggtttacgt tattggtcat
   221821 tcgtcctttt tctttttttc ctggcccatg aacgtgcgaa cagaagcctt gatagcgtcc
   221881 aacgttatgc tgttatttat atgggcggac aactggtcga tgaactgttc cttatcctgg
   221941 gaattcgcta acatcatctt gagaaggttt ttcgccggaa gttcaacagt cacctttaag
   222001 ttaacgtcag tttcttcaac cgaaaacata ccgaacagac ctttagtatc cacctttgcg
   222061 acttctctgg aagacggagt ctgaacggtt ggttctggcg cactcttagg ctgaagagtt
   222121 tcaggaacag tcagtttagt caaaacgtct agggtagaaa gagattgcat gtcaactggc
   222181 aagctactct ttatcgcgtt cacgtccagc tccggctcag cgtatattga catgacttct
   222241 gccatgctca taggcggctg atcgtcgtga agcatcatca acctatttgt taagtcttca
   222301 gaatcgatct gcgttttatc ggaaagttga accatgtaac gctgagatgg tccgtttact
   222361 gtgttaattc ttcttcctgg aataacgtca acgaccgtca ctacggtcgc taactttgtt
   222421 ttatcctgag gaggcggttt tacccactga aatttttgtc cttgataagc atttttgacg
   222481 gacattagtt cttcaatatc aaatccagcc attaaatttt taattttttt aagaagaact
   222541 cgtaggcttt tcagcatctt tttgttcctc cagttttttc atcaaaccct tagtttcaac
   222601 cctaccgctg tagagacgcg ttaagatcgt tctagcagct gaatcgattt tgttggtaaa
   222661 aagggtatcg ttcatagtga atatcgtatc ttgcgggatc tcagcatctg gatcggtaat
   222721 cttaccaatg tacacgtctg gcgacatgtt gaactgaatg gtaagattcg ggtacatgga
   222781 gttaaagtcc ctaagcccga tgtacttgta atatcctgga acaggtttca tgacgtatgc
   222841 gccgtcgtac gtagcttctt cgtctaactc tctcttgtcg ttggccatga acctgcctct
   222901 ttctaagaac tctcggcaca ttagagtttc ggtaatgaac acagcgctga aaactttaga
   222961 aacgtctact ctagcgaact ttgagatagc aaaagcaact tctagaagtt ggagtcggtc
   223021 gtctatcaat ttcacaaggc acgtatcgat aatgttgtac ttgatgaaat tgaagatgtc
   223081 agcttgtgct tccaacatcg atgcgtactc agtttttaac tttcctattc ctagaaccag
   223141 ctcagcaatg tattcgagct tgtagttttc gactactttg tacggtttag tattcatgaa
   223201 aacttccatg tagtcaagga gacccatgtg aagcggcatc tttgcttggc ctatgagctt
   223261 atcacacggc atgaacttca ttggttctat gcctaaccgg ttagctctgt tgataaggta
   223321 caaccagtcg aatccaatga cgttccaacc tgttaaaaat ggaatcttgg gaaggagttt
   223381 atgaaaaaaa gctttcagca tatcctcttc cttctcgaaa tagagatatt ttaacgtaaa
   223441 attcgtttcg atgttcgcat ccttgaagta ctggttcact tcgtcaatta acttctgctg
   223501 agtttccaca tctaggtttt ccatagtgga aagggtgtac acgcggttgt tctcgccaac
   223561 gaacgttatc aaatttactt ccattagagc ttttgccgga tcaggaaaat cctgcgaatc
   223621 gagctttatc tcgatgtcaa gaaagtactt gtttgggctg taatcagaat agagtcgggc
   223681 aagctcttct tgagttaacc tggattgagt tagttcttcc aacctaaatc tgctcaacca
   223741 tttgcttggc gatttacgca agaatttatt gtcccaattt ctaaattcgg taggattggc
   223801 cgtgaccgtc cagttaaatt gatcaactgc tggtattggt tttttgatga acgcgacttc
   223861 tccgttctcg tcaaaatacg aaacggttaa cagtgcttca tctacgttaa attgtgtgct
   223921 gactatcata tttgtaaagt tcttcgcagt aaggtgcgca atctaaataa gttaaactaa
   223981 acaagcgctg aactgttttc ttggacattc tgcgttcttt tgctagagct gatatagccc
   224041 actcgtacca ttcatcgtgt tgctgtttag tcacaggata cagagcaaac caagtaggct
   224101 gttctaacac ctcttttggg ttttcggcga ttacttgttc gattgttttt ctgtgatact
   224161 tctccaacca ccaattcaac aggtcatcac gtgttaatcg tttacgtttt gccatttagt
   224221 gctcattttt ttttaacgag tagcttccat cgcttcagat ttagcgtcag tcgatccaaa
   224281 cccaccgtca cctctttctg attcggtcgg aaacacttct tcgagtgtgc tgcactcaat
   224341 tagatcggca tgagcgatcg gaattagaag aaactgaacc aatttcattc ctggagcaat
   224401 ttcaactgat ccttcatttt ttgtgttata gacatgaatg tggatctctc cttggtaatc
   224461 gctgtcgacc acgcaagcac ctacctgtaa tctttttttt gtggcaattc cgctcttgtt
   224521 gtgagctatt agagcataac cgtctggtac tctagctttt atcccactag gaatgagaac
   224581 atcatctcct ggttttaacc tttgctctgg aaaatcccat ggaacgaaaa aatctatgcc
   224641 agcagaacct atcgttccgt atgcaggagt cttaacttct cgggtcttaa taaatttcat
   224701 tttgtgcata aagtctgatc tatttaagcc tcttttataa agaattgaga aacggtttag
   224761 gtttggtagg taagagtttg ataaataact gcaaccgtgc cttgcaattt caaaaaaagt
   224821 agattttgga ggcaagacga taaataaata acctaaaaat aacgatagca cacgatggca
   224881 gaaaaattaa atctgaacag gttcaagtca agtggcgtat acaccataga gatagacgag
   224941 agtcaaaatc tagctcttcc tatttctacc ggtagacttg ttatcggttc cagcaaaaag
   225001 ggtcctatca attcgatcgt gttggtagat agcactcgaa caaactcaac agtctatgga
   225061 gaactggaca acaagctgga aaagaacggt agctacttcc acagaacgat cgacgttgct
   225121 cttagacaag gccctgttta cgctttaaac gttcttccag tcacacagca agacgaagca
   225181 tacttcgcta cgtttaactc ggaatctgca tcaaacaatg cagtttggga caacgagaat
   225241 tacaagagca gcatgtctaa cttctacaac acgcagaaac tatggtttgc tgatgttgac
   225301 atggtgaaca aatggaaaaa tatcgaattg ggagacgatt acattctaaa tccaagtcag
   225361 catggatcag cagatcgtga tgctaacaag attttgacaa tagtcaacct ttcgagaaaa
   225421 gacgttactg cttgggttcg aatagcagac gtgactggtt acgatgtaac tgtcaaggaa
   225481 tactacgccc tccttggcga caaagttcag atcccagaat tcttaaatcc agatgacatg
   225541 gttcaggatt atttcgtcga agtaatcgta gtagaaggag attggacaga ttacttgaaa
   225601 ctatcaagcg atcctattta cagccaatac tttactgcgt caggaatcat aaactcaaag
   225661 atcaacgatt ttgttgctct aaaagaggtt actctgtatt ctaaaacagt tggatgcatt
   225721 atcccagaat tcagagatct tactggaacc atcgtagcta tagacactgt gttcaaccgt
   225781 aaatttgctg aaactggaat attcgtttct ctggactaca agaaagttga catgattgac
   225841 ttaactaatt caacgtttgc cagcggatcc gcaaccgaac caatggaaga acagaggatt
   225901 gacctaattg gtcacggagt tgatgaaata aacatcgcta acggcctttt aactccttac
   225961 acagtagacg acggtatatc gacagcagat ccagttgctc tgatcgacac gcttagctac
   226021 agaaaaccga ttggttctga attttatttc aaactttcta cgttcaaccc tacctacgtt
   226081 aacggtgaga tttacatcaa caccgaaact cctaccgaaa tagtagcaac ggaagcaagt
   226141 aagctatacc aagcatggtt gaaaggtatc gttagaaacg gcgattacct caaatacgga
   226201 accccaactc ctactactct gtacttagca tcagacggtt tcatcaaaac tcaaggagca
   226261 gttaagtaca ttacgttcca agcatttacc gacgtaacta gaactgctca aactgacatt
   226321 gaaagcattt ctgattcagg cgatgatttt ctgtggatag ttaaccaaac ggaagatatg
   226381 tacctcatgg atttcgacat ggtcgacacc gattatttta tttcctacca gtactttgca
   226441 cctaacaaat tggtcttcga aatcgatcct actctgtacg gaaatcctag caggaacgaa
   226501 acttctaacg cagctgtcgg tttcccatac gatgcagcaa aaagagcaaa tatcgataac
   226561 ttcttcaagg tcggtcgtta cctcaaagca aacataatag caggtacgga acgtggacga
   226621 atcttaagga ttaattctgt gtcagcacag aaaatcacta agagttccta tggaccttct
   226681 ggagtaacgg ttacagttct aaagtacaca gtaaccactt ctgctccagc tgatgtcaat
   226741 aaccttggaa taaaattgga tggtactacg gttcgagctt acaaaggaat taagaactac
   226801 atcactagct tagttggaca aaaaattcca gctatgaacc ttaacgacct taacttgtat
   226861 cctaacggaa cagcacagcg tcagaacgaa atactggact tcttgttcga aggaagcaac
   226921 ttagcttcag ctctagctga caacgaaact ctcgattacc gatacatcat cgattcgttc
   226981 gaaggccaaa tttaccctgg atcaaagcaa cagcttgctc agatcgcagc aaatcacgga
   227041 aaagtattgg tcatcgctaa cgccccgtcg tttgcacaat acgaaagatc agtagatcca
   227101 agtttcatcg acctgacaac tcgtctagtt tcgcccgaat acatttcaac cggtggagat
   227161 cttagctcta acccagaatt tttgttcagc ttcgcaactg gcgaaaagaa cggaattccg
   227221 ctgtcctcgt tcaccgctta cttcatgcca aacctcgtaa tcttcgaaaa cggaaagaac
   227281 aaatctgttc ctccagcaat gtacgtggca aacgctttca tgaaaaagta caatagcgga
   227341 aacaccttct caatcgttgc aggtaagaga ggaatcctga ctgatcctga aattaccggc
   227401 attgagtacg atctaacaaa cgaagatcgt gatttcttgg aaccagcagg tttcaactta
   227461 atcgttcgtc gtagaggctt tggagtaatg gtgttctcta acaacactgg ataccagaga
   227521 gttaaatcgg ctctgaacaa cattcacgta cgtgaagctc ttgttacgat cgaacgtgac
   227581 atcgaacgaa tccttctgaa cttcctgttc gactggaacg atgttactac gagaatgaga
   227641 gtaaagacta tgataaagaa ctacttagca gctgtacagg atgctcgagg aatttcatgg
   227701 tacgatgtta ttttcgatga tagcaacaac ggaactgaag ttcttgagaa taacgcagga
   227761 gtagtcgaca tcttagttga cttcccacgt ggaattcaca agttcatcaa ccgaatcaca
   227821 gttactcgac ctggtggtca gctgtcgact cagtcaactg gttttacccc gtcgttctaa
   227881 tactataacg aatattgata aaaagaaaag gagctcaatg agctcctttt ttctttagga
   227941 tgactgactt cccagccaac tccaccactc ggtttaagtc cgagaactta atagtactta
   228001 tcgtattcct tttttagtat cttaccaaaa aattcaagag cttggtcttt tgatactggt
   228061 cccttaagag ctcctaaata ttgagtagaa ccatcttgtt tgataatatc gacctttgca
   228121 tagtacatgt tatcgaactt atctgatttt ttcaaagtca tctttgcatt tggatactgt
   228181 ttcttaagag tggaaagttc ggtgctttcg ttaacttctt ccggcgtttc gtcgactgaa
   228241 gtttcctcag tttcgtcagt atcctcatct tcgtcatcca gggatggccc ttggatttta
   228301 gaaatgatct cttccaatat cctgatagtg tcagttgaat cgttgtgaat gattccagtt
   228361 ccaccggctg ctgtccactt ttcgatgttg atcttcttgt cgtctatcag aatatcgtta
   228421 gctgatttaa caaacaattc tttgtcctta gatagtatca cccgcttatc tggatcttct
   228481 tccaactctt ctggcgtagt tatcgctttt ttctggttta ttcccaaatt taaacttacc
   228541 caagttagct taccttcctt tgaatactcg cttctgcttg gagttgacaa gatgtaaggc
   228601 gaatatcgat ctaagtaatc ccacagttcg cggccgtcct ttgtccacgg caatctcttc
   228661 caaaatttat ccttcctctt atcgatcagg ctccaaattg aatgcttacc gtgcttcttt
   228721 tcgtattcgt caggcgtgta gtgcttcgga ttgatacgaa gtcgcttgaa gccgcggtca
   228781 aaatcggtca aaacgccgtc catgtcacaa aagatgcgaa tcggcggcgt ttgagatttt
   228841 gattcaacga caaagttgtc gaaagttaaa acgaaattac gcataatcct taagttcaaa
   228901 cgatttgttt atggaattat ctataatgcc aaccaaatca tttgccataa caaggtgata
   228961 cagctcaccg tctacttcaa cgtcgaaacc tgcgtaccta aggtaaagaa cacgatcacc
   229021 tacgttaact gggcactttg ctgcgccaac taagtgaccg atctttgtaa ctacaccagt
   229081 gtttggtcgt tttcttgttt cgactggcaa gattatcccg gtttccgttc ttttttcaac
   229141 atcatccggt tttatcatta ttctttcaaa aagcggtgta aatccaatta ttttctccat
   229201 caggacttgt aatttttttt gaacctaaag taattgaatt tttttctatc cttaaggttc
   229261 atcgagtttt gcatagattc gactatttca actggcatga cagccgtact taaacggata
   229321 agagttcgat tgcgattcaa gttgttcagg atcgtctgag attcacccag atcaactatc
   229381 ttcaggatta cacatattac attagctaac aaactaatga actctgggtc acctgaatct
   229441 actcgatctt ttatgcttga ccaatctgtc gtttctcgga ttcgatcgat cgccttagcg
   229501 acctttgacg ctgtcatctt ttcgtgaacc cttggaatgt tatccgagct atctccagct
   229561 agaattttag taagaatatc aaaagttgga tcgattcggt agtgctggta atccttcgaa
   229621 atgaggtcgt tcaaaacgtt cacgattgct gaattatcga cgctacctaa atcgaaatca
   229681 aaaagatcaa ctgtcttttt ttcgatagtg tcgaacgttt cagtagtgta aatttttttg
   229741 aacttagtca tcatcttagg catcattaaa ataaccttac ggtctttact ttcaagaagc
   229801 tgagtaagat ccttgtccac tgaccaaatg caaatatcgt cctttacgtt ttcgcagatg
   229861 tatgcaatta aatcgtctcc ctctgctccg tgaactctgc tagtgataac tccatattct
   229921 tctacgagtt gtggcaatat ttctgtctga aaataatcga aaaacaagta ggacttatca
   229981 tcgtactttc ggttgccttt gtacgcaaaa tctccttctc cgtgctcttc aacatgatcc
   230041 cttatgaatt gctttcgcca gctcttcgaa tcaaagacta taaacacaga atctatgttt
   230101 tccttaaacg gcgcgaatat gctaccgagg taatttaacg aaaatttttt aaattggtct
   230161 ttgctagctt gcttaagaat gaatttatcg tcagacagta aatcattaac gtaataccgt
   230221 tcacctatag atctatcgtt tgccaagatg ttcttaacaa tactggtaga aacgtttaag
   230281 aatgcgttac cgtctattag tatgttcatt tttgttcagt ttctggtgtt aattcggttg
   230341 actgttcttc tttctgcaaa tctttggttg cagcatcgct atggactttc atacgtttga
   230401 tagccctaga tatgagttca gattcttcca aagtgtaagc gccacgcgat tgagcgtatc
   230461 tggtagctgc aattagcact attatgacct gctgtggggt cattgtgttt aaaaacagtt
   230521 cccaatcctc ttcattatca tacgtaatcg atccaagaag tttagcaatc ggtttgactt
   230581 gttctgcgtt ctctgctgaa acagctgcct ccgtggagga ggcagcgtca gcggtagttt
   230641 tttctaccat aacaaaataa cgaattattt ttacatctcg tttaagaggt cgtccaggtc
   230701 gcttcctttt ttggtcgagt tgctcttacc tgacggagca gagctagctg gtgtgtcttt
   230761 aaattccggc aattctgatc catcatcctg gtcaccgccc ggatatatat cagcgtcgat
   230821 agaaatgctc ttactcttag ctggcggagc agtcggttta aactccaaat cttctccagc
   230881 cggagcagac cgatttgttg atctactcaa ggtgaacagc ttcttcatct tttcatctcg
   230941 caaacctgca accaaattgt cgatgatctg cttgtacgga actattgctt ttatgaattc
   231001 tgcaatcttc acgtattctt catcagtcca ttcttttaag aagtactggc taaggtcggg
   231061 agaattatcc aaaaggaatt tcgaagtgaa tgccatgacc tttggatctg ttgaaaccgg
   231121 tatttccttg ccgttgtgag caatgattag tgggctaacc tctttcatga atttactagc
   231181 actgtaatct ctccaagatt tggtcttacg ttttacaaca aggacgaaat ccttaccgtc
   231241 ggtaagagag tacgggttga tcgattgctc gactacgagt tcggattcag gatgaagttc
   231301 ctgttggatg aggttatcga taccgtaacc aaaggaataa actttgatct ttccttcaag
   231361 attttcgaac tgcggatcgc gtttaatgta gatgcaagaa aaatagttgt agtaccggtt
   231421 aaagtacttt ttgatttcct cgacgatctg aggttcggaa tctttcaaat ttttgagttc
   231481 ggtgtcaagc gaccacaaaa ttgatggtgc gcccgttgta gatggacaat caacgaaaag
   231541 tttttcgttg gtcaatggat tctgcagttt agctgagtac tttttgtact tactctttga
   231601 tgggtcttgt gcccacggaa tgaatcgaat gattgatttg taaactccgt tctgtccttg
   231661 gtctggtcct gggttgtaaa ggttttcgtc aacttttcga gtgcttcctg tgctaccgct
   231721 aaaatcgttc ggattaagat taaaaaggtc ttccattttt tttttgaagg tgtgttattt
   231781 ttacgtaaat cttttacaaa atagtcatta aaggtttcac aaaaaatggg caaaagtttt
   231841 caccttggcc cattaaaata aagaaaagga gtaaaatact gcctttttac ttttcgttgg
   231901 ctttgccgct tgcttttacg ttttgaatgt catttcgacc ttcttgtgca agttgcttga
   231961 tgtcctgcag aagcttgcgc gcgcgagttc cagctgaatt gttgcccttg ctgtaaaatt
   232021 tggtatgttc aacttcgagt tcgctgactg catttttaat ttgttctaac caattttgtc
   232081 ccattgttgt taatttattt taactgtttg agttatctta tacataagca atcatgtcgg
   232141 ttttacccgg ttcgatactt tttacttatt tttgcatccg gaaagtgctt atttgcaaac
   232201 tttaaccact tttggataac taattgcatc tccgaatcgg agatgaaccc aaaatcacga
   232261 atcggagaaa ggtattcctc aaactctgaa tctagtggaa ttcctttttt ctcagctgaa
   232321 agtttcatgc cagaaaccat agccggcact tcgtccttta gtagaaaata tttgtaagaa
   232381 gactctgatt ctcttctatt cttatctact tgttgacctg agtgattgta ctgtttgttt
   232441 gtgccctttt gaagaaggtg ttctatttca tgcctaacgc agtccagtaa cttgtagtac
   232501 agcgcttggt gagattgggg ttcctttgac ggatcgatca ctatttttat ctcaatttct
   232561 gggtcgggcg caagttcctc cgaaaaaata aatgagtttg catctaccgc aaaccccata
   232621 ttctgaaaat tcgatttttc ccaaggcacg ctgttaaata attcgctgcg ttttggatca
   232681 aacgacttgc ttctaaaaac cagcaaagat aaagaaaagg tcatcggctc ggtgtattct
   232741 aatgttcggt ttattcggcc tttgactgaa tttgagactt tagccgtaat tacggacatt
   232801 atctcgctag ctatctcctc ggatagggaa tcgtattggg attcgtaaac aaaccgcaag
   232861 aacgttttta tcattttttg gatgatctta agaatactac tgataaatct gcagttgatg
   232921 ggttgtcgaa gtcggtgtct gaatcgaacg ttacttcgat tggtcctttg tccgtaccca
   232981 gcgttccgtc catcacttcg cgcttaaaat ctgagtaaac agatgatggc attggccgct
   233041 tgcctgctag cgcagcgctt atcaactctg cattttcttc atccttgtga gcagctaacc
   233101 acttagccaa ctcgtccggc aacacctcgt aaactgtaaa tctcttaact ccgccatcct
   233161 tgtcaaattc gccgtaccat tttttctgcg gtgcatcctg aataaaaacg aatcgcattc
   233221 cagctggttg ttctggtgca acaggctgtt cgtttgggtc aggcggtaaa gtagaagaac
   233281 ctgcgccaaa atcggttggt ggaggcggag gcggggcagt aggcggaggt ggaggcgtat
   233341 caactgctgg tgaagctgga gcaggtggtg cttcagtacc taactcgtcc tgctcaagta
   233401 gcagcttaga tcttttaaaa tcccaaaaac ttagaatatc catagtgcac tatctttttc
   233461 tatactattt ataaaaaacg ggaaggattt ctccttcccg tcttaggcct aagtattcgc
   233521 attgagatat gagtactagg tttttggcga aagttaagct tgaaaatgtt ttctaaaaga
   233581 ttgactagct agttcgccaa ataaactcgg tcgttaaggt gactcatacc tttaggttat
   233641 ttatctaaag actagttcaa tatcagatat tgataaactc cagtttcaaa atttttcgaa
   233701 tgatatcgac tctggtaatg gtaacatttc cgcgatttgg tatgcgtatc ttactcttaa
   233761 ggtagttcac gtcagttcgg aacgtagaat cctcatctgg catgtcaact tcaatgtgga
   233821 aatcggatct gtcaagaacg tactttaaag tttttccttc gactcggctc ttgaagtcct
   233881 gccatgcaat attttcgaca tcaactttat ccagagaatc ggtaaggatg atcctaggct
   233941 cgcccttctt tattacgatg tcctttacgt aaacgtcaat ctctgggcca gtaagcgaat
   234001 tgcagtactc ttcgtaatcc tcgaattctg tctggtgcaa aagtccggta aaatacccat
   234061 cgatttcaac aaaaatacca aacgcatacg gagaatttgt cattacccca gtgtacttct
   234121 taccaaattc aagttcgtga attctctgcg gcagagtgtg cttaacgtac ttcttgtacg
   234181 aaacgatgta aagatcgtta gcggcatcgt aattttcgat catgaccggg atttccttgt
   234241 ctaggtaatc gttgaaatcc tgaataacgt ttgcggctgc atgagaacca ggtaagaaac
   234301 attttacgtt tcctttgtac attgcaaggt acccgccctt taccaagcta gtgattttga
   234361 cgatgaacca cttgtcggtt cttaagaaat cgttaagatt ttctcggttt gagatagcgg
   234421 cagtttgttt ttcggaacca taataatcgc cagagtttgc tttggttatg atcactttaa
   234481 actgtctagc atcctcatcg tccatgagaa cttcgagttc gttggagtaa tctttgaaag
   234541 gaacggcaat gctagccttg gaatacttct cttcggttag gatgagtcga ttgttaaaat
   234601 cgagcgtttt ggcaataact gtgcacattt gaccctcaga aaaatcttta gaaccgatgt
   234661 catttgttac gccattattc acgtaaagat cgtacatctc ctgtgcgtac gcttccttgc
   234721 aaaagatctt aacctttgac ttaacgtctc caggtataag ttttacagtt tcgttaaatt
   234781 tagaagatga ttgagagagc acatctaagc ccgggacaga aatgtctact aagttctgat
   234841 tcatgtttat gttattaaag gaataactct ttctattata ccggaaagat ctttcaggtt
   234901 tttgaaaatt atcacttttt ttacaacatg tgaggagtca cgtgaactat tggaaaaata
   234961 ggcgaatacg gtagaactgc cggtgttttc gtctgaaata tcaaagaacc agtagaataa
   235021 atggatcctc tccaagcaat ttcgtccaag aaaatagcga aaagtgggtt tttgtgagtc
   235081 aacctttccc aaggcggaag atcgtccatg ttcacgattg ggtgaatcaa cctagctcct
   235141 gtaacggtcg cgtaattggt tactggactg cccagtgcac agagagctag cacgccgatc
   235201 cacgccactt gctttaacac tggctctact gcttctaatg ctggaatcac ggtcagctgc
   235261 attaagttaa atgcgtctgg acttatcaac ttgagtttaa ccgagtttgg aatagctgca
   235321 tctatcgcaa ttttagctaa ttttaagatc gttagcaaag gtaaggctgc ctctattatg
   235381 ttgaaactat aactgttaag agaaaacgat agtctagaaa gaatttcagt tattgcgcgc
   235441 agtggagcaa ctatcatgtc aaaaactgag ttcatcagag ttctaacaaa ttcaattata
   235501 tcggagcttg tgatcaagtg aaagtatcca taaacgtcta atgctaatag cggaaaagcg
   235561 gcaaggttga ctatttctcc gtctgacaga gtcaaagaaa cattaaatac cggagcgtca
   235621 gttgatcttt tttcaccagt tgtcgcatcg gtgtacacgt acttctgctg aattactgtg
   235681 tctaccgaat cgactgtaac tgaaacagtt gttccaaatc cacacggtgc agaaaatact
   235741 tgttttgcca attccttgtc agactcagac acaccgaaca cgccctttgc atctttaact
   235801 ggaatagttg gctgttcgtt tggtaaacct actagagtag agccggccgc atttacagac
   235861 ttaaagtagg aatcggccgc ttcgtctatc agagagaaag ttgtagttat tagagcagct
   235921 attagagctt ttaaaagagg tttgagtatt gggtccaatg gaatagttat ggaaatagaa
   235981 ggaagctgca acggatttag agcctttgga atcgatatta aagacaaaat tggcactaga
   236041 aatgactgaa tgagcaggag taagttcgct ggattcggaa gagaaactgg cggaattact
   236101 gagactagac tgtcgaacaa agtagtcaaa aaagaaacct gaactcttcg cccagtgatc
   236161 ccaagaaaat tagtaatgtc atctgctgtt agcccatcta ttatcgcttg catgagagct
   236221 gaaaagatag caaatgcact tgatatttca ggagggattc ctgaaaatac tggctgagat
   236281 gtaatttcgc agcacttttt agaaaaatcg aatatcttta tcctcggcgg gtttaataga
   236341 gcaactgctg tgaaagctaa agcatcccta gctatttcct gaacgcctct acttgcttct
   236401 atcatctctc tagcttcgtc ttcgtccttt gctttcgaaa cgtcaaaact aacttgatct
   236461 cctcttaggt atttgatagt ttcctgacac atattgttta gagactgttt caactctcta
   236521 agttgagcag gatcatcgac atcaaaaatt tgcttgtctg ttatagctga cagatttatc
   236581 ttagcgactg acttttttat ttgatcgttt aggtttttaa cgctctcctc aactctaaaa
   236641 tctcccaaag atgccatggt gattaagtcc ataagggaaa ttattgcttc tggtaaacct
   236701 ggattgttct tagtcgtatc ttttggaaat tgtattgtcc caaactttat gttgtctatg
   236761 tgagcgttaa aatcactaac ggtcgacgtg attttttgct gaagagttat cgcgtttagc
   236821 gatcttgctg ctttcttgtt taaccttttc ttagctaagt ttttttcctt ttctgcttcg
   236881 tctagtgcgg ctaacctagc atcgcgttgt tcctcacgca aagaattcac cgaattagtt
   236941 tgcatagctc caagcttatc gagctgcttg ttcaaggtcg ctcttaagcg ttcaagctgc
   237001 ctatctactt ctttgcttgg gtcggcatcc actatgttct tcatgaattc catctcactc
   237061 aaatagtact tagaatagtc ttcgctactc atgtcaaacg gcaatttttc gccgtttatg
   237121 ttagtaacag ttggttgttt tccgctagcg atatcgattg ctagtttagc caatctagta
   237181 cctttagaag atgcagccga aacagttaag ggttgagtaa atgcaccctt tattggataa
   237241 cctttgtaag agtttgttga acttatccct aatggatttt gtgaacccga agagttatct
   237301 agctcatatc caaaaatcaa gttcttggtg ttgctccaca gaagtggcaa gttaacagct
   237361 aacggcaaat atttagtgcc gtctggagca aaataaaata agtagatcga tggcaaaggt
   237421 atgcctatcg gagcaattgg catggttaaa aagcatatca aagttccaac agcggtcggt
   237481 atgacgaaca gcggtttcca aacaggcgga actgttagca ggaccaatgc tattccagcc
   237541 ggaatcacgc agttgacagg ccaatatcta aatcctaaag tagcaggagg cggcccactt
   237601 aaatctggaa atggcatcaa gcatactttg ttaagagctt tcgaaaattc tctccagtaa
   237661 cactgtgatc caacgtctgg taagccgaag ttaaccgaat tgagagtttg caagtaaagc
   237721 ggatcggttc ctaacttctg catagctgct tcttcgcaag ctggatccgc ttctggaaga
   237781 atagacccta ctgctttagc aaagcacgga atgctaagaa ttcgttgcct agccgattcc
   237841 tcacttatca cgttatcaga tatgagctga tctaacattt gcatctgttc atcacaatcg
   237901 gctataagct ggtctatttc cgattttgtg gaagaataaa aatcttgtat aacggttcgg
   237961 ccggcagcag tagctcgcct aaagaaatca gctgcttctt gcatagctaa agtacggata
   238021 aacgttaagc taggctcgat aatggaagga tagacgatat ttttctctct atctactcta
   238081 actgggtaag tgtcctttaa gctagaatag aacgattcgt acgtttcctg actctgaatg
   238141 taataagcga cgtcgtcttc cttaaccgag gttggagcgt ccttaatttc cttaagctgt
   238201 ggatctatta aagactcatc aactgttaac ccacgctcat ctaatgtgaa aaggtaggat
   238261 attggttttg ccaactttct gtacaagcct gggtaatcgt ttagtggtat cccgctgtac
   238321 aaaaaacctg ggatggaatc gtaatccgat atctctttag gtgggttgct tcctttgttg
   238381 ggatcgtatg gatcttggtg aacgacgttg aacgctctct tattaccgaa taaatctttg
   238441 gtcagaactg ggttgtcaac tatcttaact actgtatcaa ccatagcatt tgtgctaggg
   238501 tccggtagct tgatggttac accggccagc cctatcaacc taaaggtgaa cgttgctgct
   238561 ctgcttggaa cgaaaggggt tgagctgttt gaaaaatttg caatgagctg acctgtcacc
   238621 atagacgtag ctgacattat taagtttgcg gtttcttcgg gcgactgcgg taagcttgct
   238681 aagttttgta tcttttggtt gacaccggct aacccttcgt tagctagagt ttctataagc
   238741 tctccaagaa attggtgtct agcatcgtag tacgttttaa cggtgctcaa attatccttt
   238801 agctcctgaa ccttggattt taagattccg tacttcattc cttcgaccac tgttccttgc
   238861 tgactttcta ggaaactttg tagttcagct atagctgaag gcaaacaatc catctgggac
   238921 gtatctatgt cgaccgttgg cgaaacgtct agtgtttcta tcggtctaac ttgatcgata
   238981 caggccttta ctctatcgaa ctcttcctct gtaaaaccaa cgcttggcgc agatccgcac
   239041 agaactgcat ctatcaagct tttgtaatcg gaaaattcca tcgtgtaaag gattagttta
   239101 ttttatctat cgacttttgc taaaaaagca aatgcctgga actttgctga tccaggcacg
   239161 tactcgtcga tggctgttga cttattgaac ctgagggttc atttcttttt gtggtttctg
   239221 aaccatcaag caatcggtgg ttagcagaag ggccgatatg gagaccgcat tttctagagc
   239281 agaggttgac actttcacag gatcgatgat ccctgagtta accatgtcgc agtacttttc
   239341 gtttttaacg tcgaacccat agtactgaat gtcgctttga atttgatgat cctttatgtt
   239401 gttccagata acgtctggac tcaatccagc attttcaatg atgattctga acggctgctg
   239461 acatgccttt ttaagaagat caacaccgag ctgctgatca cgatttggca aagttaggtt
   239521 caaattatca gctgcaagtg ctaacggtgc tccgcctcct gcaattatgc cctctgcaat
   239581 tgctgctctg gttgcaccaa gagcatcgtc gattcgatca gctttttcgc gagcttctat
   239641 ttcagacgca gcgccgatct ttatgatagc gactccgcct tcgaacttgg aaagacgttc
   239701 cttgagcatg agcttgttgg attcgttgtc agcattttcg ataagcacct ttagttcgtc
   239761 tactctcttt gcaatttcgt cagagtcacc gttgcctccg ataaacgttg tcctatccga
   239821 agtgatcgtg attttcttgc acgaccctac gtaatcctta gcggtcgatt ccttaagggt
   239881 tattccttcc agctgcgaaa ctactttgcc gccagtgatg attgccatgt cctcaagctt
   239941 catctttttg agatcgccgt accctccaac tttaatagca gcaactctta gcgttccctt
   240001 tatcttgttt aagagaagag tgtttaaagc ttcgccctcc ataccatcgc aaacgataag
   240061 aagaggctgt ctctgttggt ttgagtattc caagtactgt aagatgtcct gaagatttga
   240121 aattttgcta tcgtaaaaaa gaatgatcgg attttcgaac tcaactgtcg atttttcgag
   240181 gttcgtgata aaatacggtg agatataacc gcttcctatc tgcaagcctt cgactacatc
   240241 aacgattgta tcgttagtct tactctctcc catcgtgatg ataccgtcaa aaccaacgga
   240301 ttctatagcg ctagcgatta aagatccgat ctcctcatca ttatttgcag agatggttgc
   240361 aacctgcttg atcttctcga tatcttttac cggaatgctt tgttcccgta gagatttaat
   240421 gatttcctta gccgcaactt cgattcctcg tttcaattcc atagggtgag aaccagcaac
   240481 gacgagcttg tttccctcgt taaagattgc actagctaaa acagttgcag tagtcgtacc
   240541 gtcgcctgct tctattgaaa ctttgtgagc gacctgcttg accatctgag cgccgacatc
   240601 ttccaaataa tcgtcaaggt gcacttctct agcaacggtc acgccgtcct tagtgatagc
   240661 tacactgtta tctctagcga tgatcacatt tcgacctctg gggccaagtg taactttaac
   240721 tgcatcagct aaagcgttga taccgttgct aagtatctgc ctagcatcgg ttgtgaattt
   240781 catgtctttc aaagaatttc tatttttttt aaccacattt tcatacgaag cagatcaaga
   240841 ttttgattta tcttacttag ttttgatttt ctaagctgca ttaaattttc atgcaagtaa
   240901 ttaaacaatt tatttgcata catttgcagg ttactatttg ctgctatcct gataacttcc
   240961 ggttggccgt tttcagcagg cgattctata gttaatttgt aaacgttatc accgaataat
   241021 tcgatttgat agattacgtc agattgatct gtgaatctaa aatattgagc ttcttcaacg
   241081 taagtccaat aggatagagg taacgaacac aaatggttaa tgatcgattc ttcgataaga
   241141 ctaacgtctg atttgaggtc ttctatcgtg gattccaaca tcacgtctga tttatttgta
   241201 aattatatca gattcttcga attggtttaa cttgctgagt gcgaaaacta cgcgaatcat
   241261 agcgataacg tccttactgc agtaagtttt gatgtcttca acatttccag cataatattc
   241321 tgagtgaacc ttatcgccgg ccatctcatc cttaggcgat ggcaaaccca acgaagcagt
   241381 aagaagatcc aacgacgtga aaccttcctg ccatgctccg aaactccaca gttccgaaga
   241441 atctttaaca tctatctccc agggtttttt atcccaaacc tgaagaggca caggtggttc
   241501 gagtccgttg atgaaggacc gcttacagat ataaggaatg tcgaatcgct tgatgttgtg
   241561 accgaacgga acgactttat tcttgtacat agcgttgaag atcttagctg ctttagtaag
   241621 gatctcaact tcgtcatctc ctgcgtagga aacgacctga accatcggcg gaaggtcagg
   241681 atcgtcttga aatttaactt tgccgaaaga gatgcaaacg atcttaccga actcggcctg
   241741 aagacctgct ttttctagcc agagctgatc gtctgacatg gttgcatttt ctgggtgctt
   241801 atcgatcgat cgaaggtact cacacctttt tgaccaaagt tgaagcattc tttttgacag
   241861 gtctttagct tctgctacgc cacctgctgt ttctacgtcg aaaaataaga atttttctat
   241921 ttcagatcta ctgaacatga ttgtttgttt aggttattat acaccgaaaa tgaatctggt
   241981 tttctgcctg gcgcgcccgt ggttaataaa gatcttagga atcagatctt ttatcttatt
   242041 attaataagt agactaagat acttctttct tatctacacc cgcccaacac ccttattcta
   242101 tatggcaccc gcaaaaaggt tttgaaaact atggaaaaaa atcttgtaga atactgacaa
   242161 atcacttcta tgaaaattga tagttatagg catagatttt tctattcagt tcccagctgt
   242221 gtgcatctct agagacttta agagtttcaa gtggatagcc tgtgtcaata cttcaattcc
   242281 aaaatggtac cgtaaatttt tagaagatgt agaactagag tgttctgatc ttcgatttct
   242341 ttacttaact cctagactta aaaccaaaga aacttattca gcaatcgaac gatccaagct
   242401 ggtaaattat tccaacttgg tagatgcgtt agcatcagca atcaacgaag aaatcgccgg
   242461 tgatcccaga ataatcgtag caatcgaagg aatctcgtac ggagcaaagg gtaacgcttt
   242521 gctggacatc tgccaatcaa ctggcatgat gagaaaagcg attttggata gagttttagc
   242581 tgggcacgat gaaaaagcgt ttattttttc gccaggtgag ttgaaaaatg ctcttggagc
   242641 aaaaggtaat gcaggaaagt acgatgtcta tcgtgcattc gttgaaaatc cttccctagc
   242701 cgcatccagt caactgttaa gcgctataaa taatcactta gacactatcg ttaaggggac
   242761 tactatacag tccccattca tggacatgat agatgcatac gcagctgtat taaaggttca
   242821 tgaattgtta aaagaaccgg ctgaaaatgt caaatgcaaa agcgaataag ttctacatca
   242881 acaacaagga cttcacagct gagataatac ggtgcaaata tggattgctt gatgaagaga
   242941 ctgggtacca gcacaaacct ggagaacttt caccaaaagc gataaattat tttatgcttc
   243001 tggcaaacag ggctatccaa aagctttcat tttccaaccc actagatagg gaagactgca
   243061 tccaatcagc tttactcgac ctgttaagat actggcagaa tttcaacgag gaaaaatcga
   243121 acaacgcgtt cgcgtacttc actcagatag tcaaaaacgg ctacgctaag gaatacaaga
   243181 agattcacaa gcacataggt aaaggggaaa agatagaatt cgtgtctcta agcttttctg
   243241 gagagagcga gattttttct atctgaccca tgtgatttgc ttaataaata attcaaatgc
   243301 gtagttagtc acatggacgt taacaaatta gtctttttcg acaggaacgg cgaatcctac
   243361 aatttatcgt taaactcaat cggctattgg gagggcgctg attatttcat gccaatttcc
   243421 ttagcacttt ttgatgtttc caacctcttt atcttggaaa atactgaacc tggcgtttac
   243481 aagtacccaa caatggaacc cggttcgagg ttcgagatca agtgggtcac tcaggactcg
   243541 gtcgataatt tatttttgtt taccgttcaa cgagaaggcg tccactcgga cgatccgttg
   243601 tacattcaga aaaagaccag ccttacgata aatcacagcg actttgggca atccagcgat
   243661 ttagatttat cttatccaat gcaagttaac gtcgctttta cgccaagcga agaaaaagct
   243721 tattctagag ttttagaaat acactacgtg acatcaacgt cttctactaa agtcttagca
   243781 atgacttttt acggcgaagg cgaggacgag gacgaacgtt ataaggtttg gttggaaaac
   243841 tttggtataa agttcaaccg tgaagatgca ttgctcctaa aagattacga tctaaaggaa
   243901 ggcttgccag actggaagca gataaacgaa gcaagaaaga gtttgttagt cacaatagac
   243961 caagtttacc cgtacgttgg tacttacaaa ggtttggtca acttgataaa cttactcggg
   244021 tacagggacg tccttagagt caaagaatat tggcaggaca ttgatccaaa ctcgctctat
   244081 taccaaaatt atgcaatggt cgatgtcacc gagctaatga caatcggaga ttcatcgtca
   244141 gttaacttag ttgatttaaa cggccagata aaaaggggcg gaaaattcaa gaaaaccgaa
   244201 tttttagctt tgacttatgc atttaccgtt ccaagcgata ctatcgacga tgatggactt
   244261 cctgaagtag aatcaacaac cgactttaca gtcgaagaga tatttttcaa gcttcatggt
   244321 gttagcaaaa agttaaagca agaaattcta ccagtaaacg tcatagtaaa ggacataatt
   244381 ggagaattca tatacttcac aaaattcaac ttaagaagtt ggtcagacac cacttttgtt
   244441 gaatcaactc agatcaacga cgattacaac atacgagtct tatcgcctaa cttaaattct
   244501 actcaactta agatacgtga cttaagacca ttgtacccaa aactggatgg agtgtctgat
   244561 tttccagaaa ttacgtttaa ctttggacaa gtagatcctt accaagatgg ccaaaaatat
   244621 cctagtgatc agatatcgta cttgataaat gcagttgaag gatattacgg cgaattaaac
   244681 gattacgatt tttaccggat aggagaatcc aatccgttgg aaccaggtga tgatacttcg
   244741 acaaagatag ggtgtcctat tgtgttggaa gcgtacatac ctgacttaat gttaaaagat
   244801 ttagacggga taacattcga cgattttatt ttgagcgaag caactacttc gtcaactctc
   244861 aacacgataa cgacaggaac caagtacttt gaatgtgcta ccgttcagtc gttcagcgtt
   244921 gggtcaagag tgaagatcac agtttccatc agtcaagcta tgtacatgat aggaacggtt
   244981 accgaaatag caccaaccgg ctggtctgca aataccataa aagtactagt tgacacagta
   245041 tcaggtaatg cggttagcac agggtggaca gttaatctag ttgatacgca ctacacagta
   245101 ggttttctaa aatacaagaa tgcgtacgag atagagtgga tcattaccgg cccgcaaaat
   245161 tatcaatttg aatggagaga taaagtagca aacgtttatc gaattcctca catgctaccg
   245221 tacactggcc agtacaatat cactgtaaaa gttcacgata tgcacggcgg tacgtcagta
   245281 gatactagaa cgataacagt gatgagcgaa gaaccgatat tgcaggcatt cgttaaaatt
   245341 cacgataaat caaaatacga ttttgctaac ttacacaaca taacggttgg tgatcttgga
   245401 aacagcccat tgtactttcc gtttgcttca gtcattaatt taaacggtga taatgctccg
   245461 ttatcatcaa taactgctca ttatctagat tggacaacat attctgaacg atacggcgta
   245521 ggtggtccac aaacggatat cgaactatac aactcagttg gcgggtacga gccatacctg
   245581 tcatctactc tcgatgttaa gactagatgg ggaactgggt cagcgaacgg tcaaccaacg
   245641 ttaaaagatt atggtgaggc tcagctaaaa gatttaaaat actccacttt ctcagaaatg
   245701 gggtacgttg gcgattcgct agatggattt tttatcgatt tctacaattt aaacgttaac
   245761 tcaccgtctt cttacttaaa tagaatgcag tttggaggat tttcggaggt tgaatttttc
   245821 atgctgataa cgactcctca ggatttcgta acttacatgg aatctgtcaa tcttccaggt
   245881 tggaacgaat atcgatatca ggtcataggt gacagagtaa aagcaacttc tattctccag
   245941 aaaaaagaaa atcactcgat cttaaaattt gaatacactc tttctggtgt gtttgatgca
   246001 tcaccttacc ttcctagctc gatagaccta gacatatccg ataagaccat aaaattagga
   246061 atatgcacgt tatttcaagc agcgatggtc ggtccgtctg gtccattctg ggtaggacct
   246121 tctggcccat ggtattacgg tccatccggt ccgttttatg attatccgtc cggtggaccg
   246181 tattggatcg atgatgatgg cgttatatgg gtaggcccat ctggttggta tcctggccca
   246241 tctggaccag tttggggcgg tccatctagc tggccagacg aaattgaccc actgtggcca
   246301 aatccgtccg gtcttctgtg gcctagccca tcaagctggc tgtttccaac catatattca
   246361 aacacgactt tgcaagttgg agataggata cgaattcgta attctagcgg aggttatgca
   246421 gaaggaacag tactcacgct ttccgattac caagtagaaa tagacgttga cctgataaac
   246481 gatgttggaa atttcgattc tttcgacctt gcaatagtta aaacggttta cacgttcgaa
   246541 aagccaaagt acgtgtttga cgatcagact ctagcgtcca tacaaaatac ccttcttcaa
   246601 gcaggcaaga cattggacga agatcttcta tttttaacct gtccgtttga ggattgccta
   246661 atatcgttaa caaaccctgc gccagcgcca gcatcagaca tacaatactg gataaacaag
   246721 ggatacgttg tgtacgataa cgatctcggt gagcagactg gattcttacc atcatcgttc
   246781 gacgaaaatt ctcttaacct ttctactgtt agatcaacat acaacacgat gatagttccg
   246841 ttacaccatc cagtgttcat cataatatcg aacttacctt cgaacattga gaccgaatgg
   246901 gttttaacca aagactctat tgtgatagca agagttaaaa cgacatcgta ctttatatgg
   246961 cgatttaatc tggccggccg gtacagatta tcagctaaaa cgatcgacac tagaggtaac
   247021 gtttacgaac tttcctcaga aatagatgct gtgtcagcta tgcaagttga tgaatattcg
   247081 aagtacgtcg aaaagcaatt aaacgataga aagtttagaa tgacacaccg ataaaaaatc
   247141 ggaataaata atcaaaaaag aacaaccaaa aaatggcttt cagtgaaata aacctagcaa
   247201 tcactcctat cttggagacg actttcatat ctgatatgag actcgcgatc aattctaaca
   247261 acactctgtt aaagaatacg gtagagactc tcataaacac tatgcagata gatgtgatca
   247321 acaaatacat aggtgtcgat ctcccagtga ccaaagtatt ttcccaagat gtagtagtcg
   247381 caaacagcat cgtctttaag gctggtgcta ctcctagtgc agcaacgatt gctagcttaa
   247441 ctcaagcagc cggtgtttct acgttagttg ttgacaacct aactctaact aaatcgatga
   247501 atgcaacagc agctggttcg aaattagcaa tgccaactct tgttatcgga acgacggatg
   247561 gtaacttgcc aataacttat cctactaccg gtggcatagc agataaggga atttacgttg
   247621 gtgattctac tactccaatt aaatctaggt tgtatggaga agttgaaata cctaagcaag
   247681 caattactca aagttattca aacgttggcg gaacttttac tcctaaacag gtaacgttaa
   247741 ttgcggctgg cgatttaagt tacgcgtatg caaaattaac tttagccaag accgatcctc
   247801 agttcgtgta cgtagacttg atattcccaa gtggatattc aaattatgga aattcgattt
   247861 ggttagttct tcacgaagct gcaggtaatc gaccagcacc aggacaaact ttcaccatcg
   247921 tactgaataa gatctacttg tacgatatga cggaagttga ttactcgctt cttccagcta
   247981 tttctaattc tggactgtca aacggtataa acttaatctg tggagcaaat tctgatttaa
   248041 ctaactacaa gcgagttcac ataaacagtt cagtttgggg tacggttccg gtaacggacg
   248101 ttgctgcaat tgctgccgct ggaacaggaa gcgcttatta cgttaggttt ggaaatgtta
   248161 acaacgtagc aaacgcagtt attgcaccaa gagattcgtc tttcagcttt actaaaactg
   248221 aacagtttgc tgactatgca aattacacaa taacgaacag tcacaacact gtgatcataa
   248281 attaatctaa aaacgaatgg ccgttgctcc tttaataaaa ccgatacaga catcaaaggg
   248341 aatattttac acgttccaga gtgggcttga ggacctaaac ttaacgttca acaacaacac
   248401 gaataagttc aggttttcta agtttgctct gttacgaatc ccagaaatag gtattccaac
   248461 tactttaaca actgacaatc gcgttcagtt tttagcggct ggcgaaactc ctattttaga
   248521 tgggctgagt gcaaaccaaa acataaattt ggccctgagt tttcagaatt atgctcttaa
   248581 ctttgaaagc ctcttgatct ctcaagactc ttacatgaga gaaaagaaac tcaacgttgc
   248641 tgaacgcgtt ttttggaaat ggttaaagga gttgggcgct attcgttgga gagatgctaa
   248701 ttcagtagaa gtcataaaca ctctgccgac tggtgaaaaa cgttgggcag aagattggta
   248761 cgatgcaagt tcatcaactt atgatcgcgt agttaagtac attggagata tcgatgtgat
   248821 caattcggtt cgtcatagtg ataattctta cagcgaactg tacataaacg ttccaactaa
   248881 cgttggaacg tcgcctactg ttcttttcaa ctccgttcca gatgagaatt acaatccaga
   248941 tatgctcata atcaactcgc cgagcgatcc gctggacgtt gaatttttaa atggccgaca
   249001 ttatacggat tcgcacccgt atgcaggaat gaatttgtac gctttctttg atttcgattc
   249061 tggcgcaagc acgcagaaat taacagatac gctgaacacg gtagttgatt ggagttcgat
   249121 aagtccaagt tattggtggg gtgcaaattc cacagctaac acataccata ccgatcaagc
   249181 tgcatacttt ggaacaccgt acggggtttc atcgtcaagc ccaaaagttc aaaagattta
   249241 caaaacttac acagacggtg gtggaaatac ccgaacggtt gaatatttaa ggtccacgca
   249301 cgacggtatg gtcatagatt ttaatcttgc tcattataag gtagcggcgg acaatccgac
   249361 aataaagagt ttagctcagt tggctgattc cgtgtacaat tatgatttcg agttcaatgc
   249421 gatacttatc tattacgacg tgtacgatcc agttcctctt gaaaataaca acgaacctac
   249481 tagcgttacc aacctttacg gtatctactt tttgaacaaa gtcgaacagg ctggaatcga
   249541 ttacgaaata cctatgatcc taaaggaaaa gccaaatgct atcgatagga ccaacggtaa
   249601 tgcttttgct cacaagatca acataaaatt tgacacatcg atagaggacg ttgctgtcga
   249661 aaaatcagtt aacgattttt ctactttcag tttggacttg tttttggacg ttcttactga
   249721 gctgcgaaat ctgcaaacaa cgtacaacga taagattgct gagcttgaac agcttagtga
   249781 tgatctagaa gcagcaaagc aagcgcttat aagtacgaca ggcttggacg aattatccag
   249841 aaggttgtcg atcttggaaa caacagttgc ggcttcgacc gaagcttttg aagaaacaga
   249901 tgcgatcatg ctgttaatag acagcttaaa caaacaactt gatgatctct ataatagtcg
   249961 aacttcaata ttgatgacgt atgatctagc gccgttcaaa aatagctacg gaattttact
   250021 ggacaagacg atcgctgggc agatgacgat ctccaatact gctcagttat attcatcagc
   250081 tactcagcta aatttagcta gtccatctgt gacagttgga aacgtttgcg tgctggactt
   250141 gggaatttct aacacataca taaaacacta caaaccaata tctaatacta acttgaatcc
   250201 atcaccatgg tcactaagtt cggatttgga aatacgaata aatgatgcga cgaacaagtg
   250261 gaaaaccgga caagttttca aactcgttat cgacactcag atcatgccag aagatttcat
   250321 tatttacgta acaaccgatg ctaacaacat aactaaccag gccgcgccgt acagtagaat
   250381 cataactact ctaaccgctg ctgattttcc tgacaattat ggaagaactg gccgtccaat
   250441 agtggaaatt acgtgtactg atcacgtaaa cctagtcttc caagtcgata aaataatacg
   250501 ataatttaca atggccaata agaattcatt gtctgattac ctagccgaac ttggcgtaga
   250561 catatacaac atgcaagagt ttttgactaa actctcaatg atgttgagta ctagttctga
   250621 ctctgtgaca gtcaaccaaa aattgcaaga tggaacttct aaggattttg tagtaccatc
   250681 gtttgcttac ttgtcaaaca aaataaatgc attggataat aagttcaatt ctcttttgac
   250741 tggtaatgct aacagagttg gagtcattga cgaaaacgga aatgtcaagt cattcgagtt
   250801 gcaagatgtg tctaacgtaa taagcgcgat ggattcggtt gctagtaaaa ctgtgcaagc
   250861 gccaacgacc tttaattata aatcaaattg gttttttgaa tcatttttaa atcctctact
   250921 ttacgtcgat attccagtcg atacgatagc cgtaactgat gatattgaca aattcgaaat
   250981 aactaggatt ataataactt cagcggttca agcagactta aattatttcg attctacgta
   251041 caagggaaga aacgacataa gttacgtaac tctaaccaac gatctgagcg ctagaggcat
   251101 ctcgtacttc gaagacacta acgattcagc tattccacct tctcaaaata aagtatcagg
   251161 ctcttttgac atactcagca ttctcagcga ttctgaagca aaggtcgtgt tgaacgaaac
   251221 tcagacagtt accgttagca agtacgtgct aaacacgctt cgttacatgg aaaaggctac
   251281 tacctctcca actggtgtag ttcagagaac tttggtagtc ggagatgttt taatcacacc
   251341 agacaattcc gaatacgagg ttaccgcagt ggacaccaaa cagaagagcg ttatccttaa
   251401 ccgcattttt ggattgggcg agttaactgc tggtgcagct aagctaaaga taaaaccgcg
   251461 actcgaaata actaaagctg ttccagtaaa tgttggatac aacgaacgcg aagttatatt
   251521 cctaagacct atgagttctc gcctgaaagt tacaacgcag aactattcgc aagggtttgg
   251581 tctttttacc aacgaactta ctattacttt aaactctggg gcaactatga ccctagctca
   251641 attctacaac cagtacgttg cggattttag cttattattc ttaaacttca caaaggaaaa
   251701 aaagatacct aaatcagtcg gagaaactcc aaatggggtg gtcttgtcca ccgaccaatt
   251761 tagagtcgtt cagatagatg cacacattca atcggctaac gatattaaaa cagtaaagca
   251821 gaacattgct tccatcgaag ctgccaaatc tcagatcagc gaaatcgaca agcagatcag
   251881 cgataaacgt gctcagttaa ataccaatgc tgcattaacg gatgcacagc agctaaaatt
   251941 gaacaaggac ttaaaaactc tgagcgattc taggcaaact ctgagcactg ctcaagccag
   252001 caagattgca tcagtaacta ccgcagtaaa aggaacgcca accttgataa aaccgccaac
   252061 gtatcacgta aaaggaatgt ggcagattcc agaaccaaag gaaactgttt acgggttaca
   252121 gcatgcagta caattcaaaa tatcttacag agttctaagc aagactggaa caagcgaagc
   252181 tgccgagcag ataacattta ccgatgctaa gggtaacaag gtgactggcg cattttctcc
   252241 gtggaaagag cagctgagca aaaccagaaa caaaattttc aacaaagagt caggtttcta
   252301 cgaatgggaa gacgaaaacg ttgcagatcc taacgttgta aactgtaatc aggttgaaat
   252361 tccgataaac aagggcgagg ttatcgaaat tcgagtaaaa actctttcgg aagcaggctg
   252421 gcctgacaat ccggtagaat ctgaatggtc taatagcata ttggttgaat ttccatccag
   252481 catgcaaacg atcgaagaca tatctgttat ctcgcagcaa gcgttcgccg aagaagctaa
   252541 gataaacttc cagagcgact taaacgctaa aggattggac attcacctat ctaccgcttt
   252601 caccagcaga gataagtatt ttgctcacaa agccgaagac atcgctagcg gattttttgc
   252661 aacggacggc agcatcgttg atctttacac aaaagtaagg cagataaacg atactctaaa
   252721 ttctatacaa gctgcactgg cgagcggagc aggtcagtta aaggtcagca tcatcgacca
   252781 agttggaaat gcaataacgg taaacaacgg tcagactatt caaatattcg ctggttatta
   252841 caaggaccag atcaagaagg tgagcggaaa cataactaca tacgatcacg gaaagatcat
   252901 gaccaaccag tacttgattc agttggaaaa tacatctcag acgccattgc agctaatcgc
   252961 ttcgctaaac ggtgcaactg gtcaaattgc tactccatcc gatccttcac tgttcgacga
   253021 tgacggttat cacactaact tgcgctacga tctgtgtccg cttactataa attcttcaac
   253081 tgctggtact ccagccggtt taaaacagat agacggttac caatcgtctc aagtaaaagg
   253141 tcaagttctg tatcgtagag caatgtcgct aaatttgagc gaagaactca tagctggcga
   253201 tgcaattagc ggaaaaataa acttggtaaa aaatgcgtac tcttctgttt ttgacataaa
   253261 tacttacgct tatcagggag tagaaattag cgcaaccaac accaaagtcc cgtatacagc
   253321 tggtcattac gttccatacg acccgacttt accttctcta aacataaaag ttaacaacgt
   253381 aaactacgcg atgtcaacca atcctggcgt gtggaacggt acactcagtt caggcgttcc
   253441 cgtaggcggc ggcttactgt ctgaattctg catttcaacc gatcacccag atttaaaacc
   253501 tggtggaaag tacaataatg aatggacatc aatatacaaa ccagctattg ccgacactca
   253561 atctactcta ccatttagtc aagcgattca cgtagaaact tcagaagaag aatcaactga
   253621 cccatttggt gtaaagaatt ttgtacaagc tgcttacaag cgaccgactg ttcctggcgt
   253681 aactgcttac gagtacaatt acccagttaa gcagggtttt gtgccaaacg atcaatacct
   253741 tattggaaaa tatacgtgcg gtgcatattt gtacccatct ccaacttctc acgaaaacat
   253801 agctgtgact tcttacagcc caacacaatc taaacgaact atagagtttg gagaagcgaa
   253861 ttcgttaaaa attccattga tcttccaata tcgttgctcc gattacctat cttacgttgg
   253921 tggttatcga gctaacgtga ctgccggttt gcgaaatgta aaatacagca agcaaatagg
   253981 gtttgacatt aagttaaagg acgatacttt ttcgtttgac gttataataa gcgcacagta
   254041 cgagaaagaa acttctgtca taacaccgat taccaacatc actcaatctg ctaacatgag
   254101 tcagattgca ttgaccgaat aaaaaaattg ttaacctttg cacgacctaa ctcctacata
   254161 cactagacta accgataaag gtgttagctt cggtgtacta cgaaccaatc caaagcttac
   254221 ctcaaacctt aagctgaccg ttgattccga cgaaaatttg tggtttaact caattgatgc
   254281 tacgcctgaa ttagcgcaaa acaagtataa gaattttgca atcgatcaaa attcaagtca
   254341 cgaagttaac atattcaagt tttacgatgg tggaaagact ccaactcaag tatcatttgc
   254401 agttggttca actatcacga taggcacagt agcaaaggac ctaaaggatc aatttgattt
   254461 tgatctatat tctagcggtg caaagtattt aaaatcaaaa aattatagcg aaaaatttag
   254521 ttattttgct cctctttatt tagatacgat catgcccgag tgtttcgtta tccttagaat
   254581 tccgggtgca tctaactaca cagttggcga gtggaaacag aagctatctg atccaacttt
   254641 caccagaacg caatttgctt tggacctgtt tcgaaactct agcatagtta agacagtttg
   254701 tttgactgaa gatacaaaga ttggaacata tctgagaaat atgttgagaa atccgatgta
   254761 tccaaagtac ccgctgtacg ttaattttaa gcaagatcgg tactctgtgt atcgcggagc
   254821 ttccataagt gcaggtactt acgttgaaat tccagaacta ttatcgtcaa ctctgcgcaa
   254881 atctgtacct cagataaagt tggaaaagta cataactgaa ggatttgagc gaaataacat
   254941 catttatcct agactcatca atttagaatt tctatttaac gatgacgatt cggagctgta
   255001 tacgttcaat cgatacattg gtttttactg caatttagta gacttgctgc cgtttaaaac
   255061 ggacctggaa agcatgtacg ataatctaga cgataacgat aatccattac cgtttaagtt
   255121 cagagaagag gacgaaattt ctgtgaatat tactaactca aatggtgtag ttgttcgggg
   255181 aattggcgtc gatgccgatt tgacagcatt tgaccgcgct ctaaccaatg agaacagcat
   255241 gttctttccg tatcttaaaa tgaaagatag atcgcttgtg tttccaaagg ttcagtcgat
   255301 ggaacaggtc aaaaatagga taaaatttac gctaaacgat tcaaggatag acgttggaca
   255361 attatttggc ccaggcgacc tgttttctca agaaacagca aaaagctcaa gcaaagatac
   255421 tcggtctact gtcgccgttg aatttacaga agtaccaaat cacttagata cattaagagt
   255481 gtatcacgca aacggttcgg catacgataa gttagaaaat tttggaaagt acgatgatct
   255541 ggtgttcgtt cacaatgata atgatgattt tgaatacgat gcactgtttc caaacgatga
   255601 actatattca atatcgtacc cggacatagc aaccgtgcta tttgatacgc ttgatcctaa
   255661 ctttggctct tctatcttta ccccaaacac accagaggtc cttggaacgc aatacaaatc
   255721 gcaggttgat ggtactaatt ggatctggga tggcatttcc tatgttcagg aaactatcgg
   255781 atcaagagtg ttcataaatc tggacaatgc aaatgttaat ggcaacagat acactgatct
   255841 aaacaaactt gcaaccacaa caattgaggt tcttgaatca ctggatcatt cgttcctgac
   255901 tggaaagagt tttgagcgaa ctgtttttat gcaagttagg cttcctggta atagctataa
   255961 gcaattagca ataaaagcat taggcgactt tagcagcagg ctattgatca acggaaccat
   256021 cacatcgact gtcgtgtttg ccgacggcgg tttttcttca actaagcaag ctatcattcc
   256081 aatcggtaac gttgaccggt tactaccgat tttggacgaa atagttgtta agactgaaaa
   256141 agactggtca aaaatactgc gagtttgcaa ttctgtcgtt tcaatagatg attcggctga
   256201 attaactagc gaatcggtcg ctctgtacta tcaaaacgca acgttaatgc tcaaggatga
   256261 cgaaccaatt gacatagttt acgataggtt agaaatccga gaaatcttca aacctacgat
   256321 cggcattttg tcgctattcg acataaaaga tattgatttc tacacgtatt catctcagta
   256381 cactaaaatt ccagaaatcg atttttatca gacatattac gtaccaaagg atacgccgtt
   256441 attggatttc acaaaatacg cgtacgaagt agtaggcaaa ggaaaggtaa aagtaaacgg
   256501 aatcgaatat tcaaccgatt ctgctgatcc aaccgtttgg caaaacatcg agggcgttca
   256561 caagtacgag ataactagcg gcgatgtagt gctaattcaa tctactaaga aaccagaaaa
   256621 ccaaacgctg atccagcgac acgatattgc aatcaaggat gaatcgaaca acatatcgac
   256681 gtttaaagga ttcttttcgt ttggcgcaga tcacagtaag cctgacccta agaagccaac
   256741 gtacgaatac cgagaaaagt acaaaactaa taatctaaaa agcgagtaca acgtgtactt
   256801 ggaaaatttt gataaagaat ttgcaatcga cgatagaatt attccgtatg tttcaaagtg
   256861 gggaatcgcc gattctaccg atgctcgagg aaacccctac cgtttgaatt ctgacataat
   256921 gttcggaaag gataattttg ggccatctca caacgaaacc aatccaactc ctgaaaaatt
   256981 aactcacgaa tggttctaca ttgaatctga ttttaattat acgcaagctg atgaattggt
   257041 aaagaaaaac tttttctatt ttgaccagcc gttttctgtt agttcaatga taaatgatcc
   257101 aacttatttt tctaagtatt ttacgtacat tcctaaaact ggaagtcgtg aaatcgataa
   257161 accgcaattt aggtattcaa aacttagaaa agatcaattt tcgaatcaat tttcaaccgt
   257221 ttttaacggc gtgaaattcg tattttctga attgtcagaa gatggacaaa ttttatcatc
   257281 gactaggcgt ttcgatgact ataattttag cattctgtta aaaccaatag aagaaacagt
   257341 ctttggttat caggatccaa taaaatatcg aataatcgaa aatgctgatg caaaatcgat
   257401 cgtagttttg atagaaatgc caattggttc tgttaaaaat gttaattcgc agcttctacc
   257461 cgacataatt actagtacta gcgaaccgtg gatctataaa ttcccagaca aacgaataga
   257521 tcagttgaca aacttcatag atgcagacgg aataataaag gacccatttt ctacaaatta
   257581 tcgagttgat tttgtttaca caactgaaaa ttcagcaatt ggagatcagg tttttgattc
   257641 aataatctcg tctaactatc caagcttttc aaacgattcg tttaagcttg gaagagctga
   257701 acgtgcgtcg gataacgtat gggtttacgg agcaattcca aaggttgacg aaacttggtt
   257761 gataaggaga ggtagcgaca caaccaatca gtacatagtc actttcgaat caactgagat
   257821 atttgctcaa gccgctaatg gtcaattcca gagtggggca atgaattctg ctgctccaac
   257881 tggcataaca caatacataa agatcagcca acctaaactt ggctacttgg aaagttcagc
   257941 agctcaattc agaatcattc aagatcaagc tgaaacttat caagcaatca atttattaat
   258001 gcctggtgga tttttatctg taagtaaagt cctacctggg ttcctttcag tgtttggaga
   258061 ttatcgcgtt tcgttcaacg aaaacggtgt gtccaacttg acatacaatt tcttgtactc
   258121 agcaaaagac aagaaataca atgcaaccaa gaacgcatat tcagctgtaa aattgagcgt
   258181 aggcgtagat cttagtagta acggagtgtc atcaactgat tccaattact tcttagctgc
   258241 taagaatctt aacgatgtta agattagcga atttaagttg gaagatttca tcaatccgat
   258301 aagtggatcg cacgatactt taactaatcc gttgaaagat ttaccattgg ttgacccgcc
   258361 agtcgaagcg ccaatgccgg cattttcacc gttaatgttc atagataagc agggagaaat
   258421 atcgtttctt ctaaataccg atgttgattt caatgacgat cgttttcaag ttgaactgga
   258481 tcttggaaat cctcacaaga ctactcacgc tattttgaga gtaactgaca atcttttgac
   258541 attagatcgc ccgtctgaca agaacacgat tgtcttaaaa atacaagtag acgcaaattc
   258601 tacaggttcg cattttgttc taacgccact ttcatttcct actggcagtt caaattattg
   258661 gttgaacgat actcagcaat ttcaactgtt tggaggaaag aactattttg ctaatctttt
   258721 cgaaagctta tcttttgcaa actttaaatt gctgcttgaa cgaaactcgc cattagtctc
   258781 ttgggaaagc tatcaaggtg gtcagatatc gtcaactcaa aaaatcctaa ttagagtaga
   258841 gcagcctgac caattagaaa aaaatacgat agtagttgca aaaccagaag aggtagttac
   258901 ttctagcaaa tcgttggtcg gtggtttcac tcacgaagaa caactatcta ctgcttacga
   258961 agtgaatagg tactctggcg agtatgatgt gatttaccga actatatcag gatttaaaca
   259021 aaacgttgat ttggacgata tccacttttc cggcgcaaac atatttctaa atccagaagt
   259081 cagcgatttt ttcagaatac ctgagttttc gttcattaaa tattctgact ttaacatact
   259141 agatttcgaa aattctcaaa aattcgaacc tctgtatcca atgatcgacg aatctccagt
   259201 cgattttgat tcttacgagg tgctttctag cagttgggat tttaactacc actacgttta
   259261 ttcatcaaaa aacgaaagaa ctagaatacc cggttctaga agagttgtcg aagactactc
   259321 gttcgtatca aagttgctaa atgtaccatt ctcgtttgca gtcgaatcgt ttaattcgat
   259381 ggaactgtca aacaatgagt tcgaaatgtc agatgcagac tttttaaact taacaaataa
   259441 tggtcaatta gtcgattttg catattcagt ttatgctaac gagatcaggt tcaagataaa
   259501 ttttgcacaa gtaacagcaa aagctttgtc agaaaatggg ttagacggta gtcctaggtt
   259561 acgagaagaa ttcttgaaat tctttagaga cgaagctggc caaccgattc acgtcgacac
   259621 tgaatcatta ggaaattaca cgtttgacga atatctctac gaatactgca agactaattt
   259681 attggaattg tacacgttag atactataga tttttatgaa aaagcaaatc gtactgcaca
   259741 aaatactgca atttctattg ctatcgtacc ttacgaccag ctagatgacg caggttattc
   259801 cgaagttcga gcagttaaaa taaataattc taatcctagc gtaattgttg ggtcgatgac
   259861 aaaacgatcc agctctggaa taagcttggt accaaaacta aaaattagat acatttaatg
   259921 gcagtcaaca tcaatctaaa ggaaatattc gcagccgaca gtcaatcagc tttggctgaa
   259981 aagttaaact ttaactttaa ccggttaatt gctcttggtg ttggcgataa aggtgataag
   260041 ggtgacaagg gcgatgctgg cggacctgga ccaagggggc ctagaggtta taccggggaa
   260101 gcaggtacga taatgtggtc agaaccagga actagtttta tagatttaac tactgcgtct
   260161 ccgactgatt cgaaagtagg cgattattat gttggcaagg ttacaattgg cccaacttcg
   260221 tataatggta tttacaagaa agaaaatgaa ggcacagtat ggactgtgat aaccgatttt
   260281 agtgaagttt tcagagaagc tcttaacgaa agtggtggcg agctatttcc ttggagagtt
   260341 ggcgtaaata cacaaactcc accggctaga ataatgattc cagtcaacaa ttcggcaggc
   260401 atagatcgaa taaactcatc ttacatatct aaacctagcg attattggga aacgtatccg
   260461 cctaactgga aattagacga tgcctcagtg caaaattcac aaggcataat atttaatttt
   260521 gacacagcta cagttaagaa gataatatca actggttctc cagatgcaaa tggctactta
   260581 gtaaaagtaa ctgatgctag gttaggatca gacgtttctc ttttaaacga atcatttccg
   260641 tacacttcgc tattatcatt gtattcagtt tacgataaga taaatgcagc tactctacct
   260701 gatcaattaa cttctagtac aggataccgt catcaacttg aattgggatc agttgatgat
   260761 attttggaaa aattacacac gactagctca gaagctaggt atgtgataag tccaacgtat
   260821 caaaacttaa gagttaaaaa atacagactg agcgcaagcg atcttcctgg agaaagtgtt
   260881 attttgacag attttgttct gagctcagct gataacgaaa ctgaaccagc tctgaactca
   260941 aaattcgaat ggactataaa caaaaagacc gctgcaacaa aggactcaaa ttccattctg
   261001 cactttgctt tttccagtag cacactagaa ggcagttcag ctggaatagg tactactgct
   261061 ctagctattg acgggttgca catcaagaaa gttgatccag ctaacacgta ttcagtagct
   261121 atgggatttg atccgttctc taccaccgca ttcggtttta gagcagaacc aaaaatcaca
   261181 acgtttttat ttgacgcgct gaatgttgtt tccagaggcc cttcgactca ggtcgaattg
   261241 agcccacagg gagttagagg cttaactggt tcgaatttag gactttatgc cagcgatgca
   261301 actaaagaag tactaatagg atctagttca agcaacattg ctctaaaagt aaaaggaaat
   261361 agactttcta gtgctattcc tttccctgtt tcaactggtg ctcttcctcc ggctagtagt
   261421 gcagatccaa acacgcttga tgaataccaa gaaggatcgt ttacgccaga aatttattat
   261481 ggtacactag cgacaccagc agcaggtatt cttactagca acacaccgac tatttctgac
   261541 aaaactggag tttttgtcaa agtcggtaag atcgtatcgt ttacaattaa gttcaaaata
   261601 agtaattgga cgtttgctga tcaaacagaa gttgtaagcc caccgtatta tagcgaaccg
   261661 tatttgattg acggttacga tgctggcaat ctatctgatg ctggaaacac ttggacagga
   261721 ccgcaacatg caataggaaa cgaaatcaac caggtttcga tacgctcgct aggcgtattt
   261781 gatcattggc cgatagtcgg cggctcagaa aatgtttcgt ttgacgtttc cataactcct
   261841 actattgcaa ctggatacat gctcagacca ttctctatgg tatattcgtg gaccggcgca
   261901 ggttcgccag ctagcgatgc ttggctgcca atatcgccaa agacgataaa agcgcgtttc
   261961 agaacgtatg aagatactat aaacaaaccc gaacttgctt tattcggcaa tcggcaagct
   262021 gttagcggag ctgggatagt tcagttagag agcaaagtgt caatttacga tttcttaaac
   262081 tacattcacc caacctcgtc agacggtaac atcatggaag ttactgtttc tggatcgtac
   262141 ataaccgatc acaaaacagc aaacgatgtt aatccgattg gcgttaccac taccactact
   262201 actgccggtc ctactactac aaccactagt accacctctg ctcctaccac aactactaca
   262261 acggcagcac ctattactac aacgactact ggtgctccta ctacaacgac tacaacagtt
   262321 gccctgtacg gtccagagtt gttagttaac tcagactcgc ctaacgatcc tgaagcaaaa
   262381 gattggatag acgaatcagt accatacgga ttaggtgact attggcaagc agcaactagt
   262441 ctataccagg attacgtaat attcaatggc atttctagtg gtttccacgg taatgctcaa
   262501 cgagtaatta gacaatctgg tagaactggt gcaataggta tcggttctaa cgaaatagat
   262561 ctggctgcta attcttacaa ttacgaactt agtttaactt atcgatcatc tcaccagatc
   262621 atcgtgaata agcacactta ctcggcttca acttacgaaa cggttggaac aataccagca
   262681 aataccgcag gacttgcaac aactaagaca atcacgttca acggaaatag tacgccgttc
   262741 aagtatctat cgttctacat ggataatgac aagaataacg gccctactgt ttggatggaa
   262801 atcgaccaga tcacattacg tcgaaagttc taatcgatta agttttacag atagccgaac
   262861 ctactataaa taacaaaaaa gtaggtttga tgcaacgagt cacgtataag atcaccccag
   262921 acccagctaa gaattcggtt gggtacagca aaaactatag aatatttaca accggcgacc
   262981 cggttagaaa ggctcttaga tttgtgcagc cttcgagtta tcaagaagaa cttgaactag
   263041 gaggtgccga cgccgaaaat atagtaagga aatttaggta ctcaacagat agagcaaatt
   263101 ggtctctttg gtaccaattt agtctagctg atctatctga attgcaagca ttggaattta
   263161 acgaagaaga tgttttcttt gagataaagt ttgaatacga tgacggaacg tacgatcaat
   263221 tggccgaacc gttaaagata gaatgggtta aactctttct agcaactaat caaaacgttg
   263281 gtcaggatta caacccacca gttcagtgtt ctgaagaacg ctgtccaatg ataattgcag
   263341 aaaatcaagc tcttttcaaa ccttacgaag cttttaccgc tattcaaatt gctcacgagc
   263401 taagcttgca gactaacaag atcttcggac acgacgtgat atatttcaaa accgaacctg
   263461 accgagattc agcagatttt atatttaagg aatggaccct ttttaaaacg acaaatcgtc
   263521 ggtgcataaa ggtaatggtt ccagaaaata aatttcctga caacaagccg acgtttcagg
   263581 aatttggtgt agatttcgaa attccattcg agatacacat tgacaacgtt tacttccaac
   263641 agatgtttgg tagaaattct caaccaagaa agagagatta cctctacttt cctttgctaa
   263701 acagaatgta cgagatacaa ggatcgtacc tttaccgagg tttcatgatg gaacctatgt
   263761 actggaagat acaactcact aagttccatc ctaacattga catgtacatg aaagctgagg
   263821 atagacaatt cttggacaac cttatcgtgt caacggacca gctcatggga aacgaagctg
   263881 cttctcagat tctggatgct ttggatcctc agcagacgaa gacaatatcc actcaccagg
   263941 atgaaacacg acgaagcatg caccaggatc taaaagtaaa acttttgggt ctatcgtaca
   264001 actactctcc gctcattgag tactattatg acatgaattc agtagcacca agagtcgtaa
   264061 agtacaagat ggaaacattt tctaacccaa acgaaaagaa atcacaggac gtcactccag
   264121 ctagcccatc aagcccagta gaaatctacg catacgagga tagcgacata tttggagctt
   264181 ggaaagctag ggagatctca actggcgact ctaataccaa agccggaagt ccagctgtaa
   264241 gaatcaaaat gaacgggccg aaagattcgt actctccatt tggtcattac gtggtcgttg
   264301 aaggctatca aaacttaggt ttaaaatcta ccgaacgtaa gaatattcag acgactgctg
   264361 gagaagctga gttcgtaata aaggaaaatg cagtcgttta caagaaagcc gcttctacta
   264421 tagaaactcc aagtgcaacg tattgctcac tggtcaagtt taatgcggtt gcccaggaca
   264481 tcacgctgtt tcaaggatat gatgattatt taaagaaagg aattcgcatc actggggcca
   264541 tctctgaggt ttcgcaagtg cctaacttaa ctatcagaat aacaataaac gatagttcgc
   264601 cgtacgagtt cgcagtaggc caaattgagt acgggaagtg gtacgcgata atagttccat
   264661 tctctgcaca gtacggacag cttcaagtta gcgtttattc tttgcggcag gatccagcaa
   264721 acgttaagaa ttttgatggc gtgactagag tgttcacaga ttatcgtaag atagggcaat
   264781 ttgaatacga aactactgcc aattattgcc tgccgagtgc aaattattca gttgcaaacg
   264841 ttaggttgtt caacacgatg gtgcaagacg aagatcacga attcgtgata agccaacttt
   264901 ttgttagaga tgaatctact atctcgataa tcgataatgc taggcctagg cttaatgctc
   264961 cgtttgttgc tataaaccgg taacgtacaa ataaataact agtatgaaag atatggtgat
   265021 aaaatggttg tacgataatt acgtaggcct tcgttcgagt aagataacag tacctgctac
   265081 tgaaaaaact tggccgttcg taaaattcgt caaggtcaac gttgttagag taaaagcagc
   265141 cagaataatg tttccgtttt ttgttctttg gggtgcttac aaagtttggc aatcaacggc
   265201 agttggcgaa ctctattgga gttggttagt tgattttccg atgcttttgt tgctagctgt
   265261 tcagtacatt gctggtttta ccaacatagt aaagcacgcg tacgaaaaaa aataataacc
   265321 agtaaagtgt acaaggacat aaacaaaaag aagctgttcg ataacgttga tttaggtttt
   265381 gaattcgagt tcttttcccc actttccaga aaggaacttt ccgaaaaact atcaaaagtt
   265441 cttggaaaga ccgttaactg gacaaacacg taccacggaa aaactccagt tctgccgaat
   265501 tcgtttaaac tagaaccgga ttattcaggc ggaatgaaaa ctaacgaatt gataaccggc
   265561 gtgatgccat acaacgaagc gattcacgtg cttctgaaag ttttcaactt catcaacgag
   265621 aatgggttca ccaatgagcg aactggcctt cacataaaca tatcgttcaa ggaaaacgat
   265681 ttggacctta aggaaaagct tcagaacctg aacgtgttca agtacatctt aaacttggac
   265741 gaaggaaaaa ttttcgacct atggccgtcg gcaaaatcaa gaattcagaa gatctataag
   265801 aactctgtcc ttaacattta cccgaagaat aagttcatag ctgaaacaag catagagtat
   265861 gctaaccctg ctagccctat ggattttaac ttaccatact caaagtactt cggtctaaat
   265921 tttacgaagc ttccaaacaa ttatttggaa gttaggtatg ctggcggaaa agattacgag
   265981 aagaagaaaa aggaagcaat tgagctgatt aattacatgg ctgaaagtct gtacgcaact
   266041 ctgctggata acaatacgta cacgataaac gaaagaagaa agatcagcga ttttatgaaa
   266101 aatagaaagg aaatcgttct ttcagttaaa acgtacgaaa attttgtcag atcgtttccg
   266161 aacgttacac tgatgatcga tttgaaaact gatccacgaa tcgtcgaatc aaactattca
   266221 aacttaaagg aagctctatt cgatctaata actactggca acttagactc tggcttagta
   266281 aattacgaca ctttggaaaa acgcgtgcaa gttagagacg ctaagctaaa ggaatgtttc
   266341 tcaatttctg acttagacct cgtgaattgt tatgtcgaag gagagatctc caagtgcagg
   266401 ctgtacgagt gcaaagtcag atcttccaga attcacgatt ccgttcttct agataaaaat
   266461 gatatacgat actcgtactt aaaagagtgt tcttttcaca ggggcggaga aaataagttg
   266521 gaattaacgt tcatcaaaag taaacccgag cacccaattt acgccgagtt gaaagagtgc
   266581 atagttcgat caggcatagt tggattggat gcaaaggtcg actcaaaaac cgaattcatc
   266641 gaaaaagcaa cgatagtcgg agaatccgaa aaataaagtg acgcaatgtc ggtcgaagta
   266701 aaattaactg cggtaaagtc attaagcaat tcaagcacta cgtctatcgt tgagatctca
   266761 aatttcaatt ttagaacgct aacttctgca ataaaagagt ttttagcttc cataaattac
   266821 gagcaagatg gtactagcgt aacagttgac ataagcaacg ttaatgctaa ctggataacg
   266881 gttaggcacg gattaaaagt ttatggttct gaacaagttg atggaaacta tccggtcgtt
   266941 gcacagatgt atccaaacgg ttcggttaca gctaagaatt ttatagcaga agacgtcact
   267001 gatacgttaa ggttgcgact tagagtttac gggttactac cttcaactgg gatcccagga
   267061 gagatggttt atatcgaagc gcaggacggc aaagctgaag gcgtctacgt ttggctaaat
   267121 tcaactggct ggacactttt agcaggtggt ggcgggtcag gaggaagtca gccgtgcatg
   267181 caagaaataa taatgaatgc cgcagctgat gaaattgctt ccggcactgc gcaaatatct
   267241 caaggaatat tcttagtgcc cgcgccttta ccttccagca acatgatgct gttcataaac
   267301 ggcttgcaaa ctctagtcgg agacggtcac aagctcttgc cagcgtattt tagcaaggac
   267361 ggtggaacta ctgcttctaa attaagagag cttgatgcaa ccgacgttct attttttagc
   267421 acagacattg ctggttatac tctaaatacc gacgatacaa taacgcttca ctatttcagt
   267481 gccgatccat tctgctcaca aactgggtat ttttgttcga ctgaaatatc tggcaacgat
   267541 ccgctgattt tttatgctct aggcttatcg ataattggct cagccagcgg aattggcccg
   267601 atcactatgt gtaagattcc aaatcctact tccagttcag gatacagttt accagtaggt
   267661 tatcttctcg aaaacagtat atactcgtac tcagtattgg atcacaattt ggtttacgat
   267721 tctagcaaca tcgttattaa atttactctt cctggatcga tcaccgaatt agattttgat
   267781 ctggtaaaaa tattcagaga aaaagacggc gtcataaccg atgttactgt gacatctggt
   267841 ccttatgcac cggattatcc tagcaggtcg atttatgcaa gtgttaccgg ttttagtcaa
   267901 ttttatgtag ttcaaggaat ttcagtaact actcaagctc ctactactac gactactacg
   267961 accgcttctc cgtgcccagc tcaaacgata agcttctcaa ttccttatgg ccctaaccct
   268021 tcgcaagctt cgttctacgg ttcggtcgaa ggcccatatt cagtagtttt ccgtgatcag
   268081 ggcggaactc ttcatgatct tactggtttg ttaggagaaa aaataacttt accgtggaca
   268141 tttgatcttt ctgcctcaga atttgatgaa attgcgacag tcataggaga atacgtgttc
   268201 gcctatggaa tagactgtga gtacgaagtt gaaataccac tatccgcaat agctgacgtt
   268261 accacgacta caacgacagc cgctccaact acaacgacaa caactgaggc tccagcaact
   268321 acgactacaa cgacagccgc tccaactaca acgacaacaa ctgaggctcc agcaactacg
   268381 actacaacga cagccgctcc aactacaacg acaacaactg aggctccagc aactacgact
   268441 acaacgacta ctgctcactt agggtacttg atagactctc cggtgcaaat cacattcttc
   268501 ggttcgccaa tagggccgtt cgatgttaag tatactccca cgtctagttc aactgaatac
   268561 aatctcaccg ctataagcgg cgtacaaccg accttacctt tggtgtttaa ccgaacttta
   268621 caagcgtatg ttgatgctgg gataactacc atatctggta cgtacgaatt tagcgtggac
   268681 gacgttgtaa ttcattcggt aattgtaccg ccgctttaaa ccagcaacaa tttctgagta
   268741 taattaaatg agtatgttaa cgaagaaagt tgttttttta tcagctcagc cagatgtgcc
   268801 ctattttcac tggcaggtgg aagtaatgat tcacaatttt atcaaagttg gaataaaccc
   268861 aaattggata gaagtagttt gggcgatttt cggtagtccg tccgctgaac tattacagct
   268921 tgctgaacgg tacccatacg ttaggttttt tgggtacgaa acaactgttc gtgataattt
   268981 tggatacatt cctattctta gaccggacat tcttgaacag cactttgccg catttccaaa
   269041 cttgagagga gaagtaatat tctatcacga ttccgacata atatttagag aacttccgga
   269101 ctttgattcc atgcatgacg atctctactg gtacttaagc gacacagttt catacgttgg
   269161 agctgagtac ataaagtcga aatccgaaac cttatttaat gatatgtgtc ggatctcaaa
   269221 tatctcgcca gaattagtgg aacagaacca aagaaattca ggaggtgctc agtatttgat
   269281 aaaagggatc aactccgttt tttggaaaaa tgttaaagac gatgctcttg ctctgtacaa
   269341 gcacatggca aacttagaaa cgatggagag atcttttatg aatgctgacc agctaaaggc
   269401 atacaatcca attcaaaagt ggtgcgcaga tatgtgggca gtcctatgga acggcctgaa
   269461 gattggagct caacccagag tagttaaaga attggatttt agctggggaa catcaccgat
   269521 acaagattac ttaagatgca aaataatgca caatgctgga gtaacgtcca gtaataatgg
   269581 aacgttattt tacaaaggtg attttattaa ttccgatcca tttagctcag atttttcaaa
   269641 tatcgatact aatactgcat cttataagta cgttgaagcc atacagtacg ctaaggaatc
   269701 tagatcgtct gttatttaag cgtaatatca ttgtaatatt ttatgtgatc ttaaatgtac
   269761 tcgtatgctc cgattgcagg atatgtttcc tgtggaattg caactccatc aaaatcttca
   269821 tcaatattaa catcaatacc ggcattacgg cagatagaag tcgattgtag gtggaaatca
   269881 ccatttgccg catcgacaaa ccccggatta ccaatctgcg gattagtgcc ggttccgggt
   269941 gttccagcag tggcagcatc tccatagcag ttgttcatta ttgtccataa gcctgaacca
   270001 taattgtaaa tagcaacacc agaatcgcca tcccttaggt gaatgttatt ccttgaatca
   270061 atgaaggtgc gatcaatcca agtatggtaa ttacacttat aaaacacatt gttgtaaact
   270121 cttgtgtttc ttgtgtcagg agtagttcct ccataagcaa cacccacacc agaagagcaa
   270181 tttacgaaga tgttatgatg aatgaagctg tttttatttg tgaaagtttg accagtggta
   270241 tttgaaatcc ttattcctcc agttgggcca ttgaaccggc attttctgac ctcaattcca
   270301 tctccttgtt caaggtaaat agcccatgca ataaccgagt tagaaataaa tgtacaaccc
   270361 tcaataagac cgctcgaatt agtgttaaga ccaacagcac tattgcaaat caaattgaat
   270421 ttattaccag tataggcatc agacctgtct atggttgtat tacggataat aaacccattc
   270481 catgtcccgt ccaattgaat accatcacct gaagccccac tgcccaggtt attaaagcca
   270541 acagccgctc cggcataatt ttgattgata cgataaatgt cgcacccgtc aactaaaatt
   270601 cccggaacat ccctaacgta catcccatcg gaaccacaat cttcaatccg tgtattaatt
   270661 accgagagag tagtacctcc accacgaata cccattccgc catcgaccga accttgtttt
   270721 acgtgatgaa taaaacagtt agaaataata ttaccagtgc caccatcaaa ttgagttccc
   270781 gtacccattt ggataaatgt aaccaaagaa ttagtaaggt ctgtataccc ctcaacatga
   270841 tcaagcacac acaaggtaga gccggcaaac ctgactgcac atgttccgga aacggttgac
   270901 tttatcttgg ggtctgcccc ggttccataa cggccaacaa atgttgcagt atgcccagaa
   270961 taatttaatt cagaggatag agtgatctca gtgccagctt ttaacctata gacattacca
   271021 ctagaaaagc ctgattcggt gaaactgtta taaggattag aaacagatcc atcccttcca
   271081 gcagaaacat ttgtaggatc gatataaatg tcagtatcta cggtttgaat aaaatctacg
   271141 tgagctttac tatttgaatc tacccaagag attgcttcgc taatcgttgt aattgattct
   271201 tctgttagat tattaattct agtaataaac gattgactgt ccaggtcaac cgttatccta
   271261 ggtttattaa cagattcgtc aaacccatat agtgcatatt gagttccaga aactggaatc
   271321 atgctccaat agtgggtttt ttcagacgga cccatatcac cagacgtttt tacgtaaaaa
   271381 tttccgtcct gtgtagctcc tgctactggg tacccgccga aaccgtttaa taactgattt
   271441 atagttggtt ccgttccatc aactacttct attcttggat aagcaaactg aacgatggca
   271501 gatggattat tggaataaaa aaaatatgat ctatatgtta ctttacttcc atcttcgtgc
   271561 caagtaaaat caagagtaga tacggattcg tttttaccgc cgtattttgt gtataatcca
   271621 ctatcttcgt gcctagaacc ggttccagaa ccagctggaa aaatatggcc aactgttaaa
   271681 taccaggttc cttcttctaa ctcgcgaacg tacggataat aaaaatacgc atttgtgtta
   271741 accgccccat ttgatctatt gtatactcca acacttgctc cgcttgagtt atatccatat
   271801 actccatgat aaaatcttcc atccgcgttc tcggtcgcgt ttgctacatt tttccaccaa
   271861 acgctaaatc tatacgtctt actgttatct atgtcaattg acggagatat gttccatcca
   271921 ccatctgcgt ttgaatctat atctgtgtta aaggcttgcc atatcggtcc aatctctccg
   271981 tgcggacaaa aatcggaaac tattaaattt tcatactcat atccgattct agagaaacca
   272041 gttgcactac tttgaccaac tgtccatgta ctataatcta tcaaattagt tgtgtcgagt
   272101 gagctatctt tatattttat tccgttcatc tgactgttag ctaactgtat ttatttttat
   272161 ctataaagaa ctctgaactt acagtattct gcttaatatc ggccgcacga ttaataaata
   272221 actttagcaa aaaatgaagt tagccataaa tgtcgcataa gctacagatc aaacaagtag
   272281 atctctctaa agttattaaa gataattcca aaacccggtt cttagtcatc gatgctgacg
   272341 gcaccgttta ttggagtgat aatgtcggag ggacagttac ctacactaat acagatcctg
   272401 tgcctaccac acttggaggg ataactgctg gttctacgtt tactaatgct tctatggatc
   272461 agatgtggac aatgctcctc tatccttacc aagtgccggc ctttacttcg ttttcaattt
   272521 ctggtcctag cgtattagaa gttggcgaaa ctttgccagc tatgttgact tttacttgga
   272581 attcgtctaa cgatccgaac gtttcgccaa attcaataac aataactgac ataactggtg
   272641 gatcgactat catactaaat agtcagccat cagatggaat tgccgttccg tacacatacg
   272701 aaagtccagt agttagaact tctactggtt cttacacttg gcagataaag ggactaaaca
   272761 ccaacggcgg atcgtacata aataacgaaa gtaaatcgtg gtactggcga gtcttttggg
   272821 gaacaagttc gtcaactgca ttacctgacg aaaccttcgt aaaagcattg ctcaatgacc
   272881 caataaagtc ttcgagagtt ggaacttaca cgtttgcagc aaacgactac aagtacttgg
   272941 tgattcccaa cgaatacggc gtacctactt caataacgta caacggacta ccgtttgctt
   273001 tggctgattc aactgatggt tataacaatg gcagcggaag cataacttac acgactgttt
   273061 cgataacaaa tgcatacggg gaaaccgaaa cctacaacgt gttcagatca aaaaatccaa
   273121 tagttggcat tgtgtcaatg attgtatcgt aaaagaatag agataataaa tgtcggaaat
   273181 tacaggttca gttaaagtta ctggtataat caccccaacc gatactactg atgtttatgc
   273241 agtaactgat cctatatacg gtcgagaagg tttgcgaaac gtttctagcg tagcagaaat
   273301 gttagcaatt ccgcctgatc gaagaaggtt gggtatggtc gtcggtgttg gaataagcgg
   273361 cactagcgga acatactaca atctgataaa cgaaccgggc acaccagcaa cgttaatttc
   273421 tgactgggca atattcaata gtggaggcgg gacaggctct tccggttcat ccggttcttc
   273481 aggaacatca gggtcaagtg gttcttctgg cacatcgggt aatgatggta gttcaggatc
   273541 tagtggtacg tctggcgagt caggctccag tggctcgagc ggaacgtctg gttcttctgg
   273601 aacctcaggc gaatcgggtt catctggctc aagcggaacg tctggttctt caggaacttc
   273661 tggacaatct ggttcatcag gctcaagtgg aacttctgga caatctggtt caagtggttc
   273721 atctggaacg tctggcgaat ctggttcatc tggctcaagc ggaacgtccg gttcttctgg
   273781 aacttctgga caatctggtt caagtggctc aagcggatca tcaggaacct caggcgaatc
   273841 gggttcatct ggctcaagtg gaacgtccgg ttcttcggga acttcaggcg aatctggttc
   273901 aagtggtacc tcaggttctt caggaacttc aggacaatct ggctcaagtg gttcatctgg
   273961 aacgtctggc gaatctggtt catcaggttc aagtggaact tcaggttctt caggatcttc
   274021 tggaaaatct ggttcttcag gctcaagtgg aacgtccggt tcttcaggaa cctcaggtaa
   274081 ctcaggaact tctggttctt caggctcaag tggaacgtcc ggttcttcag gaacctcagg
   274141 taactcagga acttctggtt cttcaggatc ttctggaaaa tctggttctt caggctcaag
   274201 tggaacgtcc ggttcttcag gaacttcagg acaatctggt tcatcaggct caagtggaac
   274261 ttctggttct tcaggaacct caggtaactc aggaacttct ggttcttcag gaacttcagg
   274321 ctcttctgga tcaagtggca ctgcaggttc atctggaacc tcaggctcaa gtggaacttc
   274381 agggtcaagt ggctcatctg gatcgtctgg gtcaagcgga acttcaggtg tatcgggatc
   274441 atcagggtca agcggaactt ctggtagctc aggtagctca ggtgtttccg gttcaagcgg
   274501 aacttctggt tcgtctggaa catctggctc tagtggaacg tcaggttctt ctggttcaag
   274561 cggtacatcg ggttcttcag gaacatccgg ttcaagtgga acttcgggtt cttctggttc
   274621 aagtggtact tcaggttcaa gcggatcgtc cggtacttct ggttctagcg gaacatctgg
   274681 ctcaagcggc atttctggtt cctcaggatc atctggttca agcggatcct ctggtacttc
   274741 aggttcaagc ggatcgtccg gaacatctgg aagctcaggc acgtcaggat caagtggaac
   274801 atctggaact tcaggttcct ctggtacttc tggttcgtcc ggaactgctg gttcctctgg
   274861 ttcaagcgga tcatcaggaa cctcaggcga atcaggttca tctggttcaa gtggaacttc
   274921 tggttcgtcc ggctcaagtg gaacttctgg acaatctggt tcatcaggtt caagtggaac
   274981 ttctggttct tcaggaacct caggtgaatc aggttcatct ggctcaagtg gaacgtccgg
   275041 ttcttcggga acttcaggcg aatctggttc aagcggaact tctggttctt caggaacttc
   275101 aggacaatct ggctcaagtg gttcttcagg aacttcagga caatctggct caagtggttc
   275161 ttcgggaact tcaggcgaat ctggttcatc aggttcaagt ggaacttcag gttcttcagg
   275221 atcgagcgga tcatctggaa aatcaggttc ttcaggaact tcagggtcaa gtggctcttc
   275281 tggatcgtca gggtcaagcg gttcttcagg aagttcagga tcaagtggaa cttcaggaag
   275341 ttcaggttct tctggtacat caggatcttc tggtacatct ggttcaagcg gaaactcagg
   275401 aacatctggg acatccggct cttctggatc atcaggtatg tcaggatcca gcggaacatc
   275461 tggtacatct ggttcaagcg gatcggccgg aagttcaggc acatcaggtt caagtggaac
   275521 atctggctct tctggaactt caggatcaag cggatcatct ggaacatctg gttcatcagg
   275581 ttcaagcgga acttctggca gctcaggaac ctctggaagt tcaggttcct ctggcacttc
   275641 tggttcatcg ggatcatctg gtttaagtgg aagctcagga acttctggct ctagtggatc
   275701 ttcaggaact tccggttctt ctggaacgtc aggttctagt ggatcaagcg gttcgtctgg
   275761 ctcaagcggc acttctggta gctctggttc ttccggctct tctggatcaa gcggatcatc
   275821 tggaacatca ggatctagtg gttcttcagg atcttcaggg tcaagtggaa catctgggtc
   275881 aagcggaact tctggttcgt ctgggtcaag cggaacttct ggttcgtctg gaacatctgg
   275941 ctctagtgga acttcaggtt cttctggttc aagcggaact tcaggcccaa gtggatcatc
   276001 cggtacatcg ggttcttcag gaacctccgg ttcaagtggt tcgtctggaa aatctggatc
   276061 gagcggttca tctggaactt caggttcaag cggttcttca ggaacctctg gttcaagtgg
   276121 ttcatctggc tcatctggta cttcaggctc aagcggtaca tctggtcaat caggctctag
   276181 tggttcttca ggctcaagtg gaacatctgg ttcttctggt tcatctggca cttcagggtc
   276241 ttctggtaca tcaggttctt caggaacttc tggttcaagt ggaacctctg gttcgtccgg
   276301 tacttcaggt tcttctggtt caagcggtac ttcaggctca agcggatcat ctggaacatc
   276361 tggctcatct ggctcaagcg ggtcaagcgg gtcaagcggt acttcaggtt caagtggatc
   276421 aagcggtact tcaggttcaa gtggaacatc tggttcttca ggatcaagcg ggtcaagtgg
   276481 gtcttctgga acatcgggtt cttcaggttc tagcggaact tcgggttctt caggttcaag
   276541 tggtacctct ggctcttctg gttcaagtgg aacttctgga tcctcaggtt ctagtggttc
   276601 atcaggaact tctggttcta gtggttcatc aggaacttct ggatcatcgg gttcatctgg
   276661 atcaagtgga acttctggtt cgtcaggttc ttctggtact tcaggttcta gcggatcatc
   276721 tggtaagtct ggctcttctg gaacatctgg ttcttctggt agttcaggaa catcaggttc
   276781 tagtggctct tcaggaagct ctggtacttc aggctcttct ggaacttcag gatcaagtgg
   276841 aacttctgga tcgtcaggaa catcgggttc ttctggttct tctggaaagt ctggatcgag
   276901 cggatcctca ggaagctctg gttcatctgg cacatctggc tcaagtggat cctcaggtac
   276961 ttcaggctct tcaggtaagt cagggtcatc cggctcatcg ggtacctcag gtttagatgg
   277021 aacttctgga tcttctggaa cgtccggttc ttcggggact tcaggatcaa gtggcacatc
   277081 aggttcttct ggaacttctg gatcatcagg ttctagtggt tcttcaggtt cttctggaag
   277141 ttcaggaact tctggctcta gtggatcttc aggaacttcc ggttcttctg gaacgtcagg
   277201 ttcaagcgga acatcaggtt catctggctc ctctggtaca tcaggttcta gtggttcttc
   277261 tggctcaagt ggaacatctg gttcttccgg ctcaagtggt tcttctggta aatctggttc
   277321 aagcggtact tctggttcct caggatcatc tggttcaagc ggaacttcag gttcaagtgg
   277381 atcgtccgga acatcgggat catcaggtag ctcaggaact tcaggttctt ccggttcttc
   277441 tggtagttca ggaacatcag gttcttcagg ttcttccggt acttcaggct caagcggatc
   277501 ttcaggaaca tcaggttctt caggttcaag tggtacatct ggtcaatcag gctcatctgg
   277561 ttcttccggt acttcaggta cttcaggctc aagcggatct tcaggaacat caggttcttc
   277621 aggttcaagt ggtacatctg gtcaatcagg ctcatctggt tcttccggta cttcaggtac
   277681 ttcaggctca agcggatctt caggaacttc aggttcgtcc ggctcaagtg gttcgtcagg
   277741 tagctcaggc acctcaggtt cttctggaac ttcaggttcg tccggttcaa gtggatcaag
   277801 cggaacttcg ggttctagcg gaacttctgg ttctagtggt tcatcaggaa cttctggttc
   277861 tagtggttca tcaggaactg ctggttcttc tggctcttct ggttcaagtg gatcttctgg
   277921 ttcttctagc tcttctggtt caagtggaac ttctggatcc tcaggtttta gtggttcttc
   277981 tggctcaagt ggctcaagtg gaacatctgg taaatcgggg tcatctggat cttcaggatc
   278041 gtcaggctca tctggaactt ctggttcaag tggatcttct ggtacttcag gatcaagcgg
   278101 ttcttcaggt tcgagcggta catcaggttc aagtggaact tcaggcagtt caggaacatc
   278161 aggatcaagt ggatcttctg gaacttctgg ttcaagcgga acttcaggat cttctggtac
   278221 atcaggtagt tcagggtctt ctggaacatc aggctcaagt ggaacatctg gttcatcagg
   278281 ttcatcgggt tcatccggca catctggctc aagtggaaca tctggttctt ctggctcaag
   278341 tggttcttct ggtaaatctg gttcaagtgg atcgtccggt tcaagcggaa catcaggtag
   278401 ttcaggatcg tcagggactt ctggttcttc tggaacttca ggctcttcag gttcaagcgg
   278461 aacatctggt tcttcaggct caagcggcac ttctggtagc tcgggtactt caggttctag
   278521 tggaacttct ggttcttcag gttctagtgg aacttctggt tcttcaggtt caagtggatc
   278581 atctggttct tctggaaaat ctgggtcaag tggatcttcc ggttcatccg gatcctctgg
   278641 ttctagtgga acttctggtt catcgggcac ttcagggtct tctggtacat caggttcttc
   278701 aggaacttct ggttcaagcg gttcatccgg atcctctggt tctagtggat catcaggaac
   278761 ttccggttcg tcaggatcaa gtggaacatc tggttcttca ggaaaatcgg gcagctcagg
   278821 tacgtctggt tcttctggat caagtggttc atccggttcc tcagggtcaa gcggaagttc
   278881 aggttcaagc ggtacttccg gttcgagtgg aacatcaggt tcttcaggct catcgggtac
   278941 gtcaggttct agtgggtcct ctggctcttc gggaagctct ggttcttcgg gttcaagtgg
   279001 ttcttcaggt tcatctggaa cttctgggac aagcggaagt tcaggaacca gtggttcttc
   279061 tggttcgagt ggttcatctg gcaaatctgg cagttctggt tcttctggta catcaggatc
   279121 atcgggatct tctggcagtt caggttcatc cggctcatcg gggtcaagcg gttcttctgg
   279181 ttctagcgga tcttctggaa catctggtag ctcagggtca agtggttctt caggttcttc
   279241 tggtagttca ggctcatcag gctcatccgg aagctctgga acttctggtt cctcaggatc
   279301 gagtggaaaa tctggatcat ctggatcttc cgggtcaagt ggaacttcag gatcttctgg
   279361 cacttcaggt tcatccggct cttctggctc ttctggaagc tctggctctt caggttcttc
   279421 tggaacatca ggttcgtctg gaaaatctgg ttcttcaggc tcaagtggtt cttctggaac
   279481 atcaggttcg tctggcacat caggctcaag tggaacctct ggctcttctg gaagctctgg
   279541 ttcttcaggc tcttcaggaa gctcaggttc atcaggaaca agtggaacat cagggtcttc
   279601 tggatcaagt ggtacatcag gttcatctgg ttcctcagga tcaagcggta gttcaggatc
   279661 ttctggaaag tctggatcga gcggatcctc aggaagctca ggttcttctg gaacatcagg
   279721 ttcgtctggt acatcaggtt caagtggatc ctctggatct tctggaaagt ctggatcgag
   279781 cggaacctct ggttctagtg gatcctctgg ttcttctggt aaaactggag acgctggttc
   279841 gtctggaaca tcgggttctt ctggaaccag tggcttatct ggagtaagtg gtacatctgg
   279901 ttcaagcgga agttcaggaa catcaggttc tagtgggtca tcaggttctt ccggaaaaac
   279961 cggagcagca ggttcatcag gaacttcagg ctcttctgga acatcaggtc aagacggtaa
   280021 tcctaatttt acgacagatt cagactttta ttacgatact actactgata cactatacgt
   280081 tccaaattta acactgagta gcacaagttt ctatggaact ggaataccat caggcggaac
   280141 atctgatcaa gtattagtaa aagaagcaag cgggcaaata aaaaccaaaa caggtggatc
   280201 gggttcatct ggtacgtctg gtacgtctgg taccgatgga aaagacggca aatctggaac
   280261 ctctggaaca tcaggtagtc cggtggaaag aacatttact tgggttatcg ttaatccagc
   280321 tgctggtaca gttctaggtc ctagattaaa tgcaagcttt actccatcta ggtgcgatac
   280381 gtttgtcaat tctaacacaa gtgtaacctt tagagttctg tatggaacta cgcctgctac
   280441 gtttaccaat acatcagttc aaccaactac tgcaacaacc tcaccaggaa caggtaccgt
   280501 aaatgcaagt ccaatttcag caggtaactg gttagtagtt aacataaccg ctacatctgg
   280561 aacagctgga cagttagtga taactttagc tggcacttaa aaaattaata aatgaacgca
   280621 tacttatggg cgcatttgct gttacattaa ctacaccagg aacttcaacc tatattttac
   280681 cattcggttg tacgtttaaa tctatacact gctttggcgg tggcggcaga ggtgggacag
   280741 tcgtgtatcc tactggtgcc agaggtggtg gcggcggtgg cggcgcttat gctaaaccta
   280801 gtagtttaac gacttacaat aatcaaatgt ggggtgctac cttaactgca gttgttggag
   280861 caggcggcaa tgcaataaat gttgacggac aggcttcgta cgtaacttta aaattagcat
   280921 ctacggccgg tggcggatcc gagatagaat tagctagagc aggcggagga actggcgtgt
   280981 ccaacaattc aagttcaggc gggtcaggtg gaaaggttgt aactggcaca gggtatgcag
   281041 gcggaaacgg cgcatctact gcttcgtcat acggtggagg aggcggagga ggcgccggtg
   281101 atagcgcagt aggtggaaac ggtgtagctg taactggcgg tacaggtgga gcaaattatg
   281161 gcggtagagg agggaacggg cgtaacgcat ctaacggcgc cggaaccgcc ggtacgtccg
   281221 tgggcggagg cggaggcgga gcataccgta catcaactgg tacatcgaac ggcggaaatg
   281281 gggcaaacgg agcagtgggg attgaaatag agtggccaga taatatagtg atgcacataa
   281341 taaaggacga aggtccaatt ggaatctaat catctgtgcc gttacgatag aatagagcaa
   281401 aaccctaagc ttaaacaaaa gtataataaa aaaagtttag gttaaatgtt cgattacaag
   281461 atacgagtat ccacatcttt aataggatca actggttaca ataatcacgc acagtccttt
   281521 atccgagaat tttcaaaatt cgttccatta gagatacgca actttacggt cagtgataat
   281581 tggcaagggt acagtgatga acctcacaat agcgaaacct acgttgacga aaagttcaaa
   281641 atgctgctaa ctgaacaaac tctgtggaac agcaatcacc atctagtaga ttatccaatt
   281701 tacaaaaaat acccaaatcc gggtaaacca atcataaatt tagtattagc tgaaactggc
   281761 caccattact tttaccgcga ttattcaggt tacacaatag cgtataacgt atgggaatcg
   281821 actcttcagc ctgatcattt ttttaagaga ttgctagaat ttgacgaaat gtgggttccg
   281881 tcagagtggc aaaaagaatg tacgataaaa caaggttacc cagctgaaaa gatatttgtg
   281941 attccggaag gagtagatgt tgatacgttc tttcctgaaa aaacagaaca ccaattaacg
   282001 tctgatccca atcgatttac ttttggcttg ttcggtaggt gggattatcg aaaatcaaca
   282061 aaagaaataa tcgaaacgtt tttaaaaacg tttgataagg atgaacctgt cgacttgata
   282121 gtctctatcg ataatgcatt tccgaaagat ggaatgaatt caacagaaga gcggttggac
   282181 cgaaataatt tactcgataa cagaattaaa attttgcatt ttccagacag agaagattac
   282241 gtaaaactga tcaaatctat aaacgttttt gtttcgtgct ccaggtccga aggctggaat
   282301 ctgccgctga tagaagctat gtcgtgcgga actccttcca tttattcaaa ctgttcagcc
   282361 caacttgagt ttgctaaagg cagaggatta ccagttaaga taattggaga aaaggctgct
   282421 caagatagca gttacaatca ttataacgaa gcagtcggca attattacga acctgatttt
   282481 gaagatctag gcaaagtgat gagaggcgct tacgaaaatt acaagattca caagagcaga
   282541 gcactagaag aagctaaaga gatccaccag ttgtttaact ggaagagagt tgccagactc
   282601 gcagccgatc acatggagag cagaaaagaa cacatttcta acgttttaaa aaatgaaaaa
   282661 aattttttaa agatcaacta tcacttcgta aacggcgcta acgttgacat agttggagga
   282721 gatccatctg agtatttagt cgaatttacc gatcagaaaa atggtagtgt agttcatagc
   282781 tctactataa aaaataacat gtggacaaag gcatatcgac aatatttcgt tgattggaac
   282841 gttcgagtaa agaacaacaa aaccgacgaa atcgtacttg acgaatcgtt aaacttaaac
   282901 ggtaagcgcg tgtacatatc gctagattcg tcatctatgg gcgataccct agcctggttt
   282961 ccgccaatcg aagaatttag gaaaaggcac aattgtgagc ttttgtgttc aacttatcac
   283021 aatgaatggt ttgcaaagac gtatccacac ataaaattca ttactccagg aacgcaagtt
   283081 aacgatattt atgcaatgta caaaataggg tggttttaca aagaaacgcc agaggacgga
   283141 accatctcaa tcgacttaaa cttgcaccca agcgacccaa aatttcagcc aatgcaaaag
   283201 actgcgtttg acatattagg gttgccatac aaagaaactc tgccactttt ggacttgcca
   283261 aagaacgtta agaaaaagaa aaaagttgca atcgctattc atgcaacctg ccaagctaag
   283321 tattggaaca aagcaaaggg ttggcaatca gtagtagact ggtgcaacga aaatggatac
   283381 gaagtagtcc tattgtcaaa ggaggatagc gggttcatgg ggaatttaca tccgactgga
   283441 atacgaaaat taccagctgg ttcaatagat aaagtcattt tagaactaat ggaatccgag
   283501 gcatttgtcg gcataggtag tgggttaagt tggctatctt gggcagtcgg aacgccgact
   283561 gtcatagtat cgggattttc taaagcatac acagaaacga caattaacac gtttagagtt
   283621 accacaccgg ctggaaaatg cactgggtgt tttaatcgcg aacgattaga tcctggcgat
   283681 tggtcatggt gtcctgacca taaatttacc gaaaggcagt acgaatgcac aagatcaata
   283741 acgccagaaa tggtaatatc tgaacttaag aaagcgttga aacttggata aataattgta
   283801 tgatactcaa cgctagacaa aatggtttcc tagtaaattt accgcaggac ttcttcagta
   283861 aggaaattga caagaagtac gaaaactatt acaaaaatct tctagtaccg taccgttctg
   283921 tttccgactt tatggcgtct accattcagg ctatcgatat tcctgggttt aacagcactt
   283981 taccttccca gttagaaatg ctaggaaaga aaagagaatc acaaagtgca gttccgatag
   284041 ctgaacaatt tactagggat ctaaaaattt cgttcaaatt aacggatggc tggcttagct
   284101 attggatctt tttggacaac atgctcaact atttggaatt ttccaacgtt gctgaaaaca
   284161 atactcaaac ttcgttgggt cgagctttta gtgctcagcc gatacccaat gcaaaccacc
   284221 cattcttcca cccaatacga ttaaccattc taaataatga gggatatgcg atagtttcta
   284281 tattgttcaa ccggccaatg ataactgggt tgaccaactt tcaactttcg tacgcttcgg
   284341 taaaaagtga atttagaacg tttactgtta cttttaaata ctacaatttc gaactagaac
   284401 cggagttcaa ttaattttcg gagtcgctcg gcaaatcgtt ctgatctatc caactattgt
   284461 caataggatt ttcgtcctgg tctaaaaagc ccagttgaat tcgttccatt atgtttgaac
   284521 ttcttcgttt tgacgatgat tcgaagcttg ggaaataagt ttcgacttcg accgttgtca
   284581 tcattgtcag cttgttatta tctgcgtaag tgaaggagta ttttttgtca atcttttcgt
   284641 tctcagaaaa gtgaaactga gcaggaattc gtatgccttt gtacttaaag tacactactc
   284701 tattcgaata agttagatca agaagagttt cagctacctt gaaggcctga tttatgctag
   284761 ctgttattac ctttatgtcg aaagtaacgg ccataggtaa agaataaagc tgagcggaat
   284821 aacctgtgag aacattttcc ccttttacgt tcttttcact atctgtgtat tgccccctaa
   284881 tgaatctgtt agttatgtca gcatttttta tttgaaacga acttaatgtg acaatgcctc
   284941 ttggtatcac atcatacgtc ccttctgata ctggtattct acagttatca ggtagcccaa
   285001 tataaaaatc ttttagaaaa ccttcatccg ttccaaagtt gtacatgaac ggtacgacgt
   285061 atgtttcgtt agcatcgttt ctagctatag taatggtcat tacgctgttc agaaggtcta
   285121 acagagaaat agttaggttt ctgagaaaaa tgttatctgt gtttagggtc ttcatacagt
   285181 tatttattaa gtgacataaa aaaatcggaa caagttgaac tcattccgat ttttagcgtg
   285241 gaagaggcga gattcgaact cgcgtccgcc aaataatgag agaagctctc attcacatgc
   285301 ttggacggtt tttataaacc gacaaatctt tggttgatgg ttttttggac tgaaacctac
   285361 agccatacat cagcgaacct accgctagag tcgatcttaa tgggtattgg atctctcctc
   285421 aaggttcctc gcggcttcgt tggcggtact acgaaccttt tttcccgcat tcgcacattt
   285481 ggtcgtatgg aattgggcaa gtgcggccca atgattaagc aaccagtttt aggctctcaa
   285541 cccggtctgc aacaacgacg tcgtcgttga tgaggttcca aatagaagtg ttgccactta
   285601 aagtttgata cgagttaacg agttaggatc ttcctcggca tgcaagctta acccactgat
   285661 tcacgtcaat agcctgtctc tcccattggt ttgatatatt atactactgt tatctataaa
   285721 aggttagtag gttcctgtgt gtcttggatt aagaacaaga taaataaaga aaaagaagca
   285781 ccaaataaat ggccaatatt accagtcaaa acacctcgtt acgacttttt acgagcttaa
   285841 agattcgaat ttccgatata ctgggagaaa ctataacgta cttgcaagaa acgttcaagc
   285901 aaagtaggtc agtttttacc gcttcttcac catttggcca gctcctaata gttttcgaaa
   285961 atttgagcca attgatattc tactacatcg aagattctat caccgaactc aacatttacg
   286021 aagcgtctag acctacttcg atatacagtt tgtcttcgct agctggccac aatcccagtc
   286081 gagcaattgg cgcaactgct cagattcggt tacttagaaa acctggaata attcctactt
   286141 ctaataaagc aatcttaaat aatctcttta gattaacttg tgctaataat gggctaacct
   286201 acgtgatgga acttccacag gatgaagttc gattaaactt aacaggatca gaatcgatag
   286261 ctgttttcag cttacgacaa ggtcaaatag agagccaaac cgttaccgct aaaggaaaac
   286321 cactagatag tttcagtata ggttatccaa ataactatta tatagaccaa ttcatggtga
   286381 acgtttacgt taatggggaa cagtggacta agtacgattc gctgttagac attcctagaa
   286441 acgctaaagg cttcttcact aaaactggga taacaaatgg gttggacatt tactttggaa
   286501 atggatcatt tggaaagatt ccaaacgtcg gtagcgagat aatcgtcgag tatctagtat
   286561 cagaaggagc taacggtaac gtacgagttg atgatgctag gcaagttcag tttacctttg
   286621 ctgaaaatgc gttttcaccg attggtgaag agctaaattt gaacgaatac tttgacatag
   286681 caacaattag tccaccgagt tttggcgttg atccagaaga tatcgaattg acacgcttga
   286741 tcgcgccaaa gcagtccaag aattttgctc tagtaaaccc ggataattac gaggtgcttc
   286801 ttcacaaaat gcaaatgttt tcaaccgtta gagttttctt gaacgagata gattctcgaa
   286861 tgataaatct atttttaatt cctgacgtta ctcaactgtt caggacaagt gctgattatt
   286921 tcaaacttag tttagacaga ttcgttttga ctccgtttca aaagagcgag ctgctaaagt
   286981 atatcgaaaa atctggaaca aaactagttt caacagacat tgctctgcta gatccagtct
   287041 taacaaaata cgtgttaaac ataagcgtga ttgggtttga tgacgttgag actgatgtta
   287101 taaagacaga tataattgat gcgattggaa actattttat aaaactttcg cggaacgata
   287161 gagttccaaa aagcgatcta attacggttg ttgaatcagt gaacggcgtc gattctgtga
   287221 gcatttcaat cgtctcagaa ttaaacgaac ttgcctttat ctctaatcct aatcgtgatt
   287281 caaacgatac agttggattg gacgaattca acgatatcgt catgaaaatt gacgaatttc
   287341 cagtgatacg aggaggttgg accgatcgat acggtaacgt ttatgctgag ggcatatcag
   287401 acacaacgct tggagcggta aatatcgaaa taaaagccca gaaagcaagc agaaaaaaat
   287461 taacccttct atgataagaa attccatcta ttggacaatt tacaatcgaa aggatcgtag
   287521 gcttcacttg ggtttcatgt acaagggcaa cgtattacga aaaactctgt ctaaccaaat
   287581 gtttgctgct tcgcctactc ttacaaactt tttagcttac ttagaaagtt acgtgtacga
   287641 acacatcgaa gctgttaaac agataaagat ttttgctaat ccagcgttgg ataagaacga
   287701 aaataggata aactaatgag ttctgcacca gtttttaaca aagagaaaaa agctcagatt
   287761 agaggagagc ttgaagattt gcttcgtgga tactcgccaa gctcagccaa tccagaagac
   287821 gacgtgctcg ataatcaact tagcgagata gctgttgctc caccgctgga tttcgaaaaa
   287881 atgaatcgtg aattcgaaaa gcaagctaaa gacataacta attcaatgtt aaaattttac
   287941 gttgatttag gcgtgttaga caagcacgat tacgttaagc aaaaacagac tctggataat
   288001 tcaagcatac aaaacatatt ttttcaacta aaaacgttga gaatggctat tgaaaaaatt
   288061 gcagaagaaa ttaaccaagg aaacactcac cctagattgt ttgaggtgtt tggccaactg
   288121 caagataagt taactactgt cattaaaact caagcgaact atgttctttt tttagaagac
   288181 acatacaaaa aaataagtca agacgttaca caaaaaggcg ttcaatcaga ttccattact
   288241 ccactgctaa ataaaccaaa cgaatactac ataacagctg gcacaaaaaa tataatgcgg
   288301 gacatgtcag ctgaggaggt aactgacatt gataaagcag atctctacct aaccgatcca
   288361 gaaaagaaat cccaagttat ggaagcggct ggagtttcgc catcctttgt tgaggatgaa
   288421 gttgcagact tgtcagatga cgtcaattcg ttaat
//
```
