## Supplementary Tables S2-S4, Figures S1-S3 and Files S5-S16, S20-S21 for "PhaGAMeToo: A semi-automated workflow for merging structural and functional annotation of phage genomes and generation of a GenBank file": Supplementary_file_S6_Genbank_2-SewaB.txt

```
LOCUS       Caudoviricetes        256464 bp    DNA     circular     13-NOV-2023
DEFINITION  sp. UViG-2-SewaB.
ACCESSION   Caudoviricetes
VERSION
KEYWORDS    .
SOURCE      Caudoviricetes sp. UViG-2-SewaB
  ORGANISM  Caudoviricetes sp. UViG-2-SewaB
            Unclassified.
REFERENCE   1  (bases 1 to 256464)
  AUTHORS   Kallies,R., Hu,D., Abdulkadir,N., Schloter,M. and Nunes da Rocha,U.
  TITLE     Identification of huge phages from wastewater metagenomes
  JOURNAL   unpublished
REFERENCE   2  (bases 1 to 256464)
  AUTHORS   Kallies,R., Hu,D., Abdulkadir,N., Schloter,M. and Nunes da Rocha,U.
  TITLE     Direct Submission
  JOURNAL   Submitted (13-NOV-2023) Environmental Microbiology, Helmholtz
            Centre for Environmental research - UFZ, Permoserstr. 15, Leipzig,
            04318, Germany
COMMENT     Bankit Comment: TPA Submission:true
            Bankit Comment: TPA EVIDENCE:This sequence was assembled from
                        public library (BioProject PRJNA320780) to identify
            viral genomes.
                        Raw sequencing reads were assembled, viral contigs were
            identified
                        and annotated with MuDoGerR pipeline
            
            (https://www.biorxiv.org/content/10.1101/2022.06.21.496983v3.abstra
            
                        ct).
            Bankit Comment: TOTAL # OF SEQS:1
            
            ##Assembly-Data-START##
            Assembly Method       :: Spades v. v. 3.15.2
            Sequencing Technology :: Illumina
            ##Assembly-Data-END##
FEATURES             Location/Qualifiers
     source          1..256464
                     /organism="Caudoviricetes sp. UViG-2-SewaB"
                     /mol_type="genomic DNA"
                     /country="Singapore"
     gene            join(255930..256464,1..17)
                     /gene="gp544"
     CDS             join(255930..256464,1..17)
                     /gene="gp544"
                     /codon_start=1
                     /transl_table=11
                     /product="hypothetical protein"
                     /translation="MYLDSIYENEGYSLSWRLLNIVAGRGAGKSYQTRQLAEKVALYC
                     DASVAMVFEDKYKLEYICGEYFSEWKKDTEFSIVKPGWEKKVFLYPQKDDCFMEKTID
                     LLIVDDALEIKTKHLEGYLNMLESGQVKRIITNFHNKKCKQSEMLLWHEEARNLFLYS
                     RDYLGQLDCPKFINLFKKHGKEK"
     gene            1..2661
                     /gene="gp1"
     CDS             1..2661
                     /gene="gp1"
                     /codon_start=1
                     /transl_table=11
                     /product="terminase large subunit"
                     /translation="MAKKSKLIANQVPKPEDNRSIIQRIRDLEISEEEKVKIFEDIIA
                     KKYPDRGWQGIKYDWSLNRRVDQWFDIIPDPNWRTAVWLCGRGYGKLVNQLIPIFTET
                     GWKTMGEIVVGDRVLDETGNWCNVTGAYAPEVPKKAYRLHFNDGTFIEAGEEHFWFSW
                     THQNRKQYLRHYKEKYGKSASDFPDEWIGYSPDKELNDKVLEYYERYGKLDGVSNYVG
                     RKVDPPTAKSILSGNYIFGRKKTTQDIVDTFYHSSRKDTNHCIPNIKPVNFPEAELSL
                     HPKVLGYWLANGTTGSEKCSAHQEDIPFLITEFESLGYKCYYDSVKDNQVFKILGIAQ
                     HLKSLGIYYEKTTPDIYLKASIRQRWELLQGFMTGDGGVDGASCVSYTSSRKNLADDV
                     HWLVVSLGMKTYVDTRIPKYRYKGETKEGKLSYRVNFVPTDQVFFLPRKANRLNFNGE
                     QLLKRKHRMLVSYEEIEPYPMRCISVDSKFGAYCLGKDLIVTSNTRTAAEIVRWLAET
                     ETAKRIGVVCPTAHDANAVFLYGESGLFNISPPWFQPEHHPTYKNVTWPGRETQLTLF
                     SAEDPESLRGHQFDWMIMDELAAWTKGKAVWEQAILTNRLGKHPRAIVTTTPKANELI
                     KAVVGNTDAWTITGSTQENADNIDVRQMVSMFEGTRMGKQELHGEILEDVEGALWKSE
                     WIERNRILIKDPRDSRPLAERLPDFLYIVLAIDPAMTANKNSDETGLCVAAYGVDDKY
                     YILYADSHKETAHEWAKRALALYDEYMVTSIVAETNQGGDLVLQNLTKLRPDISVHGV
                     HAKKGKALRAEEITHLYELNKVKHVGTFPKAEDQMTQFNPILNPDGDDDCVDSLVYAC
                     KALMEKAIISSVYSPAVGGLRHKLINFRAR"
     gene            complement(2638..3291)
                     /gene="gp2"
     CDS             complement(2638..3291)
                     /gene="gp2"
                     /codon_start=1
                     /transl_table=11
                     /product="hypothetical protein"
                     /translation="MLNIKLHTDFRDCYDYMFDREGIPFIRFSQDILSKREQFKLLEA
                     SGFLVPPNNYMYKLVYSLYSPKNYVVYVNPNLHRGEGKLLISRGEALSRAEDLSLLNC
                     YASHHIDAQSSKSHRILNIGNRQFRINYSSDDTWRSNCGNVKVEFDGEVTEDLKIPSP
                     LTGRALWAIDFVANMYAVDLNTSPSIKGSGVEDILSNTEIYELIRDFYSNLSSSKIN"
     gene            3440..3748
                     /gene="gp3"
     CDS             3440..3748
                     /gene="gp3"
                     /codon_start=1
                     /transl_table=11
                     /product="hypothetical protein"
                     /translation="MATKVFTFVKDSMNFRAPLPSGLGTLTNVANYRLKIKKPDGTIV
                     VKNGTNSDLNIETSQISFLFNNGDLDQEGVYDYEFSDTTSGADRKGKLLQFTVTKEIM
                     "
     gene            3751..7326
                     /gene="gp4"
     CDS             3751..7326
                     /gene="gp4"
                     /codon_start=1
                     /transl_table=11
                     /product="hypothetical protein"
                     /translation="MAREVLTNSEMVALINAGQKVTYKGRILRNVADVPTDQQILLDY
                     PEYGYTRIEGNAKAILGYQITGDIDEGVVPKFDNTLKKWVLATVAGGAGGNTLVIKES
                     DGTPTLTASTLELDQGDGFVLSNPSGSIAKLKLANIPWSVVSKSASSLADLTTRSASD
                     LSSGTLSDSRLSSNVTLAGNSIATDKLLGRDSSGTGAFEAIGLAGSLVFTGTQNIQLS
                     GDSASPGNSKYYGTNNLGTKGFFDLPAGGYGDVVGPASSTDNAIVRFDTTTGKLIQNS
                     LSTIDDSGSLHAASTIFASSTGGIQFGDSGGIAGANRGFISTSSDGTFRFGDSAGGGS
                     PHIILGSIGASTGVRIKRSSTTLAIRNGDDSADASISASAGTFSGIVTVNSDNLRATL
                     PRFTTGISDANGNSILAFSPTSSAVNYLSLANSATGTPPNNYVTIASLGADASVPIRF
                     IPKGSAYPDGGKIYFPVNTRYDDLGISFWDNSGPITGVGIGMKSGGSTFEITAPNISL
                     GSGREVMMLGHTILSWGTTNTGPITVGQSTGTPSDEPPGRSTGIEKGSDGVLRFVGFS
                     GNISTSYRGGTWGARANTPSTIAADQNNYDPGGNSYFQRWSSDATRTVTGMVFSVSSQ
                     CDGQVHRIWNVGSNDIIFAHQSTPTATAANRFVCSTGSNITLSSGQWLEVQYDGVLNR
                     WRVGLPYGAGGSGITALTGDVTASGSGSVAATIANDAVTYAKIQNVSAASKLLGRGDS
                     GSGDVQEITLGSGLTMTGTTLSASGGGGGSVNPTSGILPYNNSGTFADTNLSFSSNVL
                     TSTRDSLGNTPTDSLVLINNTNAANGAQQNSPALRWSGKGWKSNTTATSQTAEWRADL
                     RPLQGEANTNNRLVFSSQVAGGGFTERIVFGVAETGTAYVNFPGGAEGVSVNDWPGVT
                     LGPNFGDNKNPIINGFYAVPGGSYLIVRPANRFGTHGSGFSMLSGATLSWNSNALSIT
                     TGQDDTFINKRATANIALGNKDADGVTTGRISPVAQTLSVQNAISQTNAAPASQFSIV
                     GPLGTGNTTPGRVHIQAGAASVTSGTTGHSIIDRHIFGSTKALTNNTNTSLVSATVAS
                     NTVAAGVIRYAVEVTDGTDVQVEVGTVHYKVTNKGGVIANNSADKSGNQQSATSGTLT
                     VTFSMTAANPAQLQVNVNSSLTSSTGFPRITFSVENLTNQAVSIV"
     gene            7346..9070
                     /gene="gp5"
     CDS             7346..9070
                     /gene="gp5"
                     /codon_start=1
                     /transl_table=11
                     /product="hypothetical protein"
                     /translation="MARKVLTSAEMIAVISAGGSVLINCPTHQILATRVEQVPPDEEI
                     LDCFPLIPRLDFDTDDLNANAIGILGKYFSGTPSNNDTIKYNSSQGVWEFVQFGASVI
                     PVTSGGTGLSNISANKLLYSTSNNTLAPIALGSTLSVSASTLSVLNDTSTQKVEIFGN
                     GNLFGSRKAINFINGANTSVSVTDDPTNNKLDVTISASSSAGSRWDQLANPTGNLTLN
                     HGGTNTVFQWGNGTAGNSLLLLRDSNNNTGNGVILDIMTGTASSINPLRATVSGSSNG
                     ILMDSTGKLQALGTGKIEANSVKGVTTSGILVRGTSDTFFSRSLVSSNTNHIVVANND
                     GVLGNPTISLGADVVSGVNSDTNVQASINNNIMSLLWNGTLAKTRQHPSTVYTDQSNT
                     YVAGNKQNFVPNSVNAAINIGAVSGNPSARTNGDLWTDSMTGNIRAMQNGNVYDIVQY
                     ICHKKMFAGNNITTGLFEVELLPSTSTAIIVDYAIHSSDGNNVEVRSGSFRFSAINKA
                     GTILKEEYTSSEGVVTSIGTLNADFNIVEGTNKVTLNVLSNTSLTPTMFFIKYYIKNL
                     SENNISLL"
     gene            9087..11618
                     /gene="gp6"
     CDS             9087..11618
                     /gene="gp6"
                     /codon_start=1
                     /transl_table=11
                     /product="hypothetical protein"
                     /translation="MANLYFNGVDVVTGQYKVFSPSTDTLRNPVLSSDNTTTDAFSLT
                     TSTLTSGSFLKGVVPNSGFTGNIIDIKDNNGTPANLFIVNAAGKITTGSADTSLLTSG
                     TLGVTRGGTGLATIASGKLLYTSALNTLAELSLDSTLGISSGTLSVQPDTTVQKLRLS
                     KAGVLTGTRREINLIEGSNVTITTADDSGNNRVNVTIAASASAGSRWDQISNPTANLA
                     LTMAANTTAFTWGNATSTSDMFFLADSTSNSGTGYIFSGNTASSSLAKPVRFTVGGTS
                     NGVAMDSSGNFAPLGSGVLTANALTNLSSNGMVARTSSGSFTARSVATANSGRITVTN
                     GDGVSGNPTLDLGTSGVSASTYTKVTVDIYGRVTSGTSLSSSDVTTALTYTPVNQAGD
                     TMTGDLTLANDPTNPLHAATKQYVDNLATGLDVKASVRVATTANITLSGTQTIDGVAV
                     SSGERVLVKNQSTGSQNGIYVCAAGAWSRATDADTNAEVTSGMYTFVEEGTTNANSGW
                     ILSNANPITLGTTALTFVQFTGAGQLTAGAGLTKTGNTLDVVSANSGRIVVNADNIDL
                     ASGIVTTGTYTSVTVDKYGRVTAGTNPTTLAGYGITDAQPLDSDLTALAGISATGILA
                     RTGSGTASARTLTGTTNRVVITNGDGVAGNPTFDIGTDVVTLTGSQTLTNKTLTSPAI
                     NFGSDANGVIITRQSGAYARLGIGITGQVLTVAGGLPAWVTPGATLLSTTTSINAKAT
                     GTTNLYTVPSGRTAIITKAIVVPTAVTSITQGPVLGIGVAAGEDDIFSSTQLTGLTAT
                     TKVYAFDAIGTYVAAAATEVIKLGIDTVASGTSMTLSVYLFGYLI"
     gene            11638..18099
                     /gene="gp7"
     CDS             11638..18099
                     /gene="gp7"
                     /codon_start=1
                     /transl_table=11
                     /product="Pectate lyase superfamily protein"
                     /translation="MAKYKLLAEDTSTGQLKKSEAVSLNVKDFGAYSDGTNATATTAA
                     INSAISACLSATGQEVYLPAGTYLINDLLVVPGGVTLRGDGQEKTIIYSLENSNIIHA
                     VEGTGAYATIGPKIYDLQIKGDKAAGFQIGIYVEDDVYLANCIIQNVTIKNCGSHGLF
                     VGKAFSSRFVNIYSTDNTGYPFLIDSPNMPTNHSESLYAQDLNSTGNCGFRIKRGTVK
                     LISCNGVNTNPTGSFWAIVGNKNGVDGAVANASAYLELSNCNLESTKGGGIKCYYNSV
                     VNFEGQNSFVPDGTASGVYKCLEYEVDSSLFPPYFTKGRINDNVVFASSEYSAISGTV
                     STNGTTTLTGTGTSFTTSLVVGQIILVNGQTRKISTISSNTSLTVSVAFTGTASGLTL
                     NKYFYAENQLIHANDLPPIMSSGQGLKISGGTYRNTYYNTTNSRSELIYRADAFLARQ
                     TVTSTSTFSNPGARYFEVNPSSALTLTLPWPGWYSTQEFIIIKDVSNNASVNNITVSV
                     SSGGTINGSSNFVINKNGQCLILVPNESSTDYRVLLNYETSPDVVNVKAFGAKGDGST
                     NDNTSVANAITFAAAQKKPVYFPSGTYIVNSVELGGTDGLYVYGDGVEKTIIKSTQDG
                     AIVKVTSGTANRLQLKNFTVEGNSTGTSQIGLRLGCNTGTNAQYSNVQIENIYIKNTG
                     STGFQLDKNGPFTASFKNVTVRNAGNYGIDCDTGGPNLLFENCYVFSVASNKSAYRFR
                     RGKPVISNCNGIDPGLTNVNWAIVGANTGLGDDEQTYAFPTFIGCNFEDYTGYGIDCY
                     SGSTINLIGCSFQTVSTNTKNDLNFRGATSSTGYIDGTTSFISPATSMQGGKNIRSFG
                     RLPLNLLANKTGGYDNSTGVDASYVVTTYYNYETSTVENIPCLENILTRKQITSTYTQ
                     YERGLSLIDCRHSAPITVSLIRPDSAVDGTVVEVKDGSGAAATNNITVQSAISGNIDG
                     ASTYVINQNYQSVKFYCDGTNWFTLGKLISSGSGTTINSTNSIVPYRSSSTAFSDSNI
                     IRASSTVTELRDIATGTNAQILKIYGTSDNGVSSPTNYVRGTLTGSSTGLTIGVESGG
                     TGSANQNINLSPTGTGFVQIAGGTIRGNGSDIKLEDSSANRFFRAVRATAWGDAVSSS
                     FFQVGNNTDNIVFTSNNGSVANRVLFTTDRFNLTDNDYTTAPAPGTTLLQINTRAASS
                     LKPLSVTVNGTSNGIEVTTSGLLQKVGTGGIDASSLSSGTVPLAQLSGITTTQLSGTA
                     GITTEQEANNSVTIGSTSVSLGTTAATIAGLTLTTPTIGSFANANHNHTNSAGGGQLT
                     IGAFSSSTGSGSVVAASSPTLTNVSVNQAANNADAVTSLRFTDSSPTGNFLRFKNAAN
                     NTDLFAVSVSGTITSGIWNGSVIGSAYGGAGSVSGVLKANGSGLVSAASAGTDFAPAT
                     TGVAILAANGSGGFSSVTIGSGLLYSGGTLSATGGGSGANPTASVGLSAVNGVASTFM
                     RSDAAPALSQSIVPTWTGLHTYNTSTTPSNVILLDINTIGSAGTRDSHNLIFRGRSND
                     GTDHLTEWRLLNDVTSNAGASTFLIQSRIDANSFADRVTISDGGTVTATLFSGSGASL
                     TNLNGSNISSGTIPAARMQEVLAVTDLTTYAAASGTGTDAIRASITSPQTGDVLSWDG
                     TNWVNSFNAPKWSDIASAIGNFSPNNTIYNTTISQSTGLWSIAWSGNTTTNSLFKLSS
                     TNTSATGYVLDVITDSASSNLKPFRIQARQSTVVDSDVAGNITFSPRTVTSGTATALT
                     LTAAAHSGYTAGTEITDINFNLARTINRSAGAVSIDRAVRLQGRTLSFASASTVTDAI
                     NLDVETITAGTSATITRSTGLRVKPSVATHHGLWVDGTVSYTGDAAAFGLSGVKIVRF
                     VGVNGSMNSVFYDNTALSNTATEGFAFISRIDSTSNPSGTPSPASYQGSSPIVLHSDT
                     TNGRYRFWSYLNSGWRKNGDSIKEEKIWIPAAGVNGTTVGTMWDLPTSSPATPTASNG
                     SNVHKGVLRFADTGGELSAQTTMYLPSDFTGAIDVNIIWLTSATSGNCKWNVATAFTA
                     CDSTATDDPSFNSPSTVTTAAAGVANRITTSSITGVVATNSGANKLMHLKISRNGGDV
                     SDTITAAADLIGVEVTIRRTI"
     gene            18101..18826
                     /gene="gp8"
     CDS             18101..18826
                     /gene="gp8"
                     /codon_start=1
                     /transl_table=11
                     /product="hypothetical protein"
                     /translation="MLSLVRRPIFSSATFLPSDIADLVLWLEADLLSLNDNDAVGTWG
                     DSSGTGHDVTQGTATKKPTFKTNIVNGLPVVRFDGTNDLLSSGLVNFTNATATIFIVC
                     TGSSTANGDALVVDAADGNTFYEMRVDSTSQLAFRAVNTLGTTTEDTQSQTGTFMVMG
                     GVRGTSSVTAYINGVTNSSATPSGSQKTGNSKFQIGEFGLGFQFFGGDIAEVLFYNND
                     IGTTNRQAVEDYLGAKYAITITH"
     gene            18907..19047
                     /gene="gp9"
     CDS             18907..19047
                     /gene="gp9"
                     /codon_start=1
                     /transl_table=11
                     /product="hypothetical protein"
                     /translation="MTFDTQKVYEKNLAEYQKLAQEHAEVEAAIKEFTEQAQAHLRQL
                     ST"
     gene            19063..19203
                     /gene="gp10"
     CDS             19063..19203
                     /gene="gp10"
                     /codon_start=1
                     /transl_table=11
                     /product="hypothetical protein"
                     /translation="MAAKGCEKIILELEPYVKKEPEQSSEANAPETVTPPVAEEKKSK
                     RK"
     gene            19207..19449
                     /gene="gp11"
     CDS             19207..19449
                     /gene="gp11"
                     /codon_start=1
                     /transl_table=11
                     /product="hypothetical protein"
                     /translation="MLASIENISDNIVTFELELLDGSKFIFELPKEVLPKNKGIGVGT
                     KIKFNMSEVQKFNRHDEENDSLGGFVKNPPKRVLKD"
     gene            19453..21402
                     /gene="gp12"
     CDS             19453..21402
                     /gene="gp12"
                     /codon_start=1
                     /transl_table=11
                     /product="portal protein"
                     /translation="MSRNKQGTVTLKPKNETLETVSLDPTKEFLAGGILSRNLGGKSV
                     FGGTTLSSSPDDLMKEFGHHIYTQMAKDPKVYKCVKLLKVDSLQDGVELLPCLSDNDP
                     DFESAKLVSDFCSHAIKGLRKPLKETLSQMLDALVYGHKIAEIVYKTEKIQEFGGTFL
                     TLDSIKPKPIGLVKFVVDDSFNVIGAVGSNNIDKYSRDNLSIEKATNIVKRGEDIFVK
                     SSNGEENLFIASDKIMYLTIDPEDDDPRGRSILRSAYTFWNLKQQIIPEILRFILTCS
                     IPMLIGFTPEEDGQPILVRDAEGNIVRDSSGKPIAINKEAALRDALVQARNSTALALK
                     GGSQVKEIGGTGSGLPFYKTLEIADAQIESAILLQTLATSEGRYSSRAQSQTHMDTLE
                     NLIWDIKKILADMLTFQLLRPLIKYNFGSKFLKFTPVVSLGDTERRNFSLDGATVATL
                     YAAGYLSEDQKRFTDQMLGLPVRDSSYDPLRNVSPDERLKYSQLVLSQTEVEANIKKT
                     REAANSEKINQIVALQSLLQSKPGANGEKTKQSTSIASEVIQKINSYTLESIEDIQKD
                     KLVDDTNRIFQTITGIENRSSQALSAKGSLGKIEKLDAIANVDTTLPPAKPVSGSGET
                     VPQPYISTKGSQKTSTFSRNKLYGK"
     gene            21392..21889
                     /gene="gp13"
     CDS             21392..21889
                     /gene="gp13"
                     /codon_start=1
                     /transl_table=11
                     /product="hypothetical protein"
                     /translation="MANKSYLNEAHKIKNDYEDYADPVNKRFYISTSKDLESIISKIR
                     RLSGRDEIRKNAIKIAVRKRLNIPDSLLGTWSDVSMPAENAEFKYIPTEERNKIPDAD
                     FGYVKGERRLFPVRNQEDLDAASHLIGRAKGLNEKDRERVIKKLKLIAKRKDLEIPES
                     WNNES"
     gene            21968..23359
                     /gene="gp14"
     CDS             21968..23359
                     /gene="gp14"
                     /codon_start=1
                     /transl_table=11
                     /product="hypothetical protein"
                     /translation="MEFKLDTTKLTDDGNYVLKTGLIFRAGEYEDKNFTMTPEEIIDA
                     EAAFEEVPLDIEHNENMGLLEGELGSLVAVQASENGEELYGTAKIPLWLDTLNKKKSE
                     NQENSNFKVSCTWDRKDKKLKKLAIVKNPRVSDAALMAAFTEDKINKSPDTLNESVAA
                     FFSWAKENESAHFGEKTWDGKWTMQSVHDSMARSGAICKQNKAKKAEAEFVSKEESVA
                     IQKMHDLAVENGAKCSFIDEKWANYSKDEASSKKTNKFGRKLMTFKDIKAFFQNAPDD
                     VVEELDSKFNSEGEDAEKKALKLKVAELTSKLAEKEEKPENFSKETEVDAEKEQLKLQ
                     VAQLQKRNLESDAEKFADNLIKDNKIKPVSKEAVIAMFMQATTDDGAVTATEVNFSND
                     KVCKTRVEVLAEFFSSLEGHKLTTEELAAKKPNVLTFGKGDSDAPQTDVKAAVEATKA
                     YAEQRNKTLRAKK"
     gene            23387..24202
                     /gene="gp15"
     CDS             23387..24202
                     /gene="gp15"
                     /codon_start=1
                     /transl_table=11
                     /product="major tail protein"
                     /translation="MAGYGYKEIQRVGNGIQVLVHDKDTNWKVGGVTIHWGAVSAETA
                     DPYREVRPYGETVNTNFLSSNSPADDFVYKDEKFIRYGTVLCRISGGTVDGYFAPYGS
                     TSIGGGTLLKTRGDMFVSNVSIHEGDTASDYGFGVFEGGTVWKYRLAANFNLVQNIAI
                     SATGGTFTVTYKGQTTSALAYNASASTVQTALQGLSTIGSGNATVTLNGSTYTVTLAN
                     SLYPHAAFTTNAASLTGGSQTATVSNATDTTAGPTQAELDLAFPNIRYVNETN"
     gene            24247..25368
                     /gene="gp16"
     CDS             24247..25368
                     /gene="gp16"
                     /codon_start=1
                     /transl_table=11
                     /product="major capsid protein"
                     /translation="MTFNSFRFMDNVKINAIVQTLADSLEKEDKLLFLNRTEVVNADD
                     EEIITGKWKSADYAADIIPDNQEAPTYEAGSMQFTTNVIPKIKIGKMVPESIIKRVTS
                     LSRNLATPTDEQFFTNWEYEFGESLVRGIRKRVNDMICAMQRDSFTYDRFGVKLTNQT
                     WGMPSDLKVTAGVDWSDAVNSTPITDLQTIAVDTAPDAYGEQFNRVTMSSRAFKYITL
                     SNEFQNRIKGELRYNFGAGQINTKDTGAMRQLLANIINMEVEIYDETYWTKSSNGTKV
                     RQRVLPYNQVIFSNTSDDNNRDAMYFANGVVTESIVGTLYGYDGFDGAAFGPITYYEP
                     GKNLNPPNVEAFSVLRGYPIKVRETCTAVLTVGSGNNWV"
     gene            25440..25718
                     /gene="gp17"
     CDS             25440..25718
                     /gene="gp17"
                     /codon_start=1
                     /transl_table=11
                     /product="hypothetical protein"
                     /translation="MSTIKTRAEMADIINNGGSVTFGGRLIKSIKELPSEAELSVGDS
                     KREAEAKANILAEMDRLRLELEKLKGETEEIKNTKPRKAVDNSTAATA"
     gene            25722..26225
                     /gene="gp18"
     CDS             25722..26225
                     /gene="gp18"
                     /codon_start=1
                     /transl_table=11
                     /product="hypothetical protein"
                     /translation="MAITSDKVRNSSDHLTDLDKALLITWFRQSDVYRNNALVFSSTL
                     VSRIDSAEGTVKARIINAVIKEIDKLGVGEVEIRGDKDAVWWNQSKERQALLMTAFLT
                     LYDDIVDGAGSILEGYIPGLGIYGVASVGQRPQYIAVGGVAIRYNNVCCAVYPYCECK
                     ATIYRVK"
     gene            26225..26581
                     /gene="gp19"
     CDS             26225..26581
                     /gene="gp19"
                     /codon_start=1
                     /transl_table=11
                     /product="hypothetical protein"
                     /translation="MATNLTGVLANINDIKRDLFFDDGATLKFYRVNDLLLELSTGWY
                     VPKNPEKNLAIGEEYFVCSVVDEEDELDLEPVIKTSTKVLAGQEEYKISAYFRPRGLT
                     KAWKIRLVSMGKKSNT"
     gene            26583..27053
                     /gene="gp20"
     CDS             26583..27053
                     /gene="gp20"
                     /codon_start=1
                     /transl_table=11
                     /product="hypothetical protein"
                     /translation="MPKTENVTAQLPKFDKKLFEKLSAIIAKEAGETAKAQVQKNIKS
                     VKAIASGQLYDSVTAEVIKSKSRSFLVSVGSDDRAAEPIESGIKPTFVPIIKIYEWMR
                     DKGIGNDPAFANYVRNKLAERGYKGRKVFEKAEETLIEQLDSLIEDILNREDFT"
     gene            27053..27637
                     /gene="gp21"
     CDS             27053..27637
                     /gene="gp21"
                     /codon_start=1
                     /transl_table=11
                     /product="hypothetical protein"
                     /translation="MLKDYEIRQAIKNKIQEGLALLYVTENPPVNVNVYGRWVLAHRD
                     GESAALLRVTSGRDTGKVHTWMIGSDSSAVSRSDMHGKDPISFSMTGRGGLKESGVNR
                     RDILKSYKIWAYLEYSDGTGDGELDNSENALTEEIEFISNYLAKNPTLGINDSSFKGC
                     MPLQVEDIDIINYGDVIANVAFCRLDVVLFKPIE"
     gene            27658..27858
                     /gene="gp22"
     CDS             27658..27858
                     /gene="gp22"
                     /codon_start=1
                     /transl_table=11
                     /product="hypothetical protein"
                     /translation="MAEVKNNDLKPAEPRVFENSPQPGWIPVKTILRVEHGNEGWEAG
                     KYIYLPSDAVNYHLQQGSVEKV"
     gene            27935..28699
                     /gene="gp23"
     CDS             27935..28699
                     /gene="gp23"
                     /codon_start=1
                     /transl_table=11
                     /product="hypothetical protein"
                     /translation="MAFQDQYFSGQGVLYVADRDASGNILPFRDVGNVPSLTIALETE
                     VQEHKESRTGKRLTDFRLTTEQRARVTMTLEKFTKKNLMLLLYGSESTNTSNTVTTGY
                     ILRSSVTSVAVGDVYFTKYPSVSAVTVKANSTSLTLNTDYKLDATTGRIEILSIANMG
                     STGSLNVDYTAAAYESVIMFKDANKERALRFEGLNTADSERPVQIELYRIIFDPAGNL
                     DVINDELAQFEIEGSVLVDTTRVNDATLGGFGRIIQ"
     gene            28823..29257
                     /gene="gp24"
     CDS             28823..29257
                     /gene="gp24"
                     /codon_start=1
                     /transl_table=11
                     /product="hypothetical protein"
                     /translation="MNEELNELAELQPKTTFVIVGGESFEIKPFKFKHMFAVLNHLSN
                     IVTDVNPYEDQMVQLFRLLGKHPEDVLGIMSLAVGKPTSFFDDIDTDQGIELAAKIWE
                     INQDFFVRKVQPKLERLGLYVSQSDQKSSETTPTNEKEQENQ"
     gene            29329..29493
                     /gene="gp25"
     CDS             29329..29493
                     /gene="gp25"
                     /codon_start=1
                     /transl_table=11
                     /product="hypothetical protein"
                     /translation="MTLSQIKMYLKSVTAKKAREKIEDLVMSAVAAQGDKKAINKTIS
                     EIEKSIDSED"
     gene            29499..38339
                     /gene="gp26"
     CDS             29499..38339
                     /gene="gp26"
                     /codon_start=1
                     /transl_table=11
                     /product="tail length tape measure protein"
                     /translation="MAKNYNVNILLQVLTSGVKDAINLFSGQLQPAIDKVANSTKKIG
                     EENNKVLDSFEKLKDRRKELIDLEKSKNITPEQSKELEILRKGFSEVTKAVVNGQSET
                     AALKVVQQQLIDAGISGYKQLQKTVQSVGTSLSALDDIKIGGAESIKRLEEIIDKLRK
                     GADIKVDVDSATAIEEAKRVEKNLRRLQDAAVQEEDLNAFKDISNTLRNIENVRKGLE
                     KLLAERQKLDEKPVEIRIRIKEETPKIREELSNFKKEFELARNIGLGEEFRSQGANDR
                     LNDLIKRINAVKKDAESIGQETIDFDIKLNEIQQLKEDLKTVGQRKDRLAREEIKIKV
                     ANISDLKKLDAETRTLLKDLEAAKAAGNIKLVAQLETKRSDIQKRLQDLREPIDNLAK
                     SSKKTGLVEAFEGVNSKLEAAEKSVKSFDDEAVKAAVNAQKENKKVADTLADLSVGAR
                     KLKKDLDEAFQQGAVGARPTLNKNAQDLLSLIKKLQESSQPLSNKQTELFRSIQGQVG
                     NALVRLNNLTTEGVKAGNDIQESIAKLNREFTKTKTGLSSLTTEFQKAQKVGAATDIA
                     PKIDLRVDEFISNLRNALVEAQRLGQKSTAGKIRLEIQNAEEFKATLKDANLQKDLLV
                     KKDIEIKVARNQDLQKLDADIKKIIKDVTEANKNGNISIKPQLELRAEEIRQRIEQLR
                     KPVESLGQTKVEFFAGAERRFSVVDGELKKLNLVNVQNTEEAALAAKRNTKNLKELAA
                     EASKTAKQIELALKQGNYTVVPELDFKQETLKAAVKEIENSFSELSKGDIDLFRDIKV
                     DVERLSESFSKLKVEELEFIQQSKIAGTEVTKNLEAIRKEANSLLKDVAKANSQGAFV
                     LKGDFEIRSSNINQLIQQIVSSGQKLTKEQFDLFTKVISDAKTATSAVQNFTEESTSA
                     GRLTKEALAQLELELRKNKSAIVSINKEFKRTEEIGTSSLVSPQLTKRTQEIVSNLQE
                     ILVQAEHLGQASKAASIRFELGNAKQLLELLTQTNAEKDKISRQAIDVKVERKNEISG
                     LNSEINKLIKNLEKARETGNITAKAQFERNIESLQGRVSSFETSGAEKLTKAEVESLQ
                     SAKNRLDIARKYNSELTKALETTAREQELSSKNLTSSISNVGINVRGKINEIQDAIKN
                     GNFTINTKAELNVDDLFSKLQKIQDTNVLSDQQFKLLGKTRKEVSDLAAAYDDYNKAN
                     LKAAEDSKVAEKVVTNNFNRITGEAKKVITEIDKSVSTGNFFDLKPVFEQRLAEFNNF
                     VNQVANSGQKLNNTQIGAFQSLKAQLVELENRLNNVDEAAVRAGRASSDSAVNLANTF
                     KNISASFKNVSNEFNNAASFGKANEIKPKVVLDTEDILAQLEKALDDARRTGQKTRPI
                     ELKILEVNKFLDEVRSIDASVDALTKKRILIKPVLDAGFDNVQRKLNEFTKALEAAQK
                     RGDIRVVAKLQSNIDEIKKELAALQPVVEQQNDKSLFNRFNRQQLSINFGQDELNKLK
                     NSVPTGVVGVIDSMRRAFKLAAQDAGGAKGAITGLASTLRLVGTSAFLVGGELRTLGF
                     GFSALANIVQNIGPVFFQFGASLAKAGPPGIAVLSILTSIGVTAGVVAGKLILIAGGL
                     GALVETGVKFNIALEQTRNASAALATQFFDFFVNGQKVNDVIESGGTQLSKYQIAQKA
                     VEEQFKSLEAAALTTIFTNKELLSTFQNIIISSGGLAPSLESVTQLTAQFARVAGLLG
                     ISAEKLATQVNLVLSGTGRRTSPLQRFLNNAKDSEGIALTAARIRQLRALGGDRLFDE
                     LTVAINKFDEALKNANRTSFTGIISNFQDLFELVSKRAVKSSFDTLRDELGKQFDRLL
                     VDTPKINPETGKPKTLPSGEVVTEKSPSPALKSITDTASKLLNVISKDIADAVSYLIT
                     QLDSIAKTIANNYKNIVNIYESLKDISKTVLSIVASFIRLATLSSDTNSQLSSTVTIL
                     DAINLGLSPIKTLFDVISVQVNLILGALATLPRLLQLAVVKLLQFKDAFKSSKSDITI
                     KAEKDLASLDEFISNRFKSAGAGISSIAENAKSNVDIVSGDAGKRRNEQLIREEKAGQ
                     IDRITEGFTNRLVSVGANKKLTKQEKDRQFKELSKQQAEFVDAVNKDLADRLANGKGI
                     DLSKFEIPIDIKTKGTGKAASDEEGKKRRERQKSELADTKALSDAIKALGVQREQNQL
                     KLVQDRLAQEKNLYQDLLDQNLISQQENAKKVFGITNNEIDNEIQTRKNAIALIQQER
                     VANELAFQNEAQRINEDAIKNRESAEVKNSKLEVVNLKQATERVKSVTEELKLQGEIE
                     ALNLSRNVAAREYLKAQQNINTELRKQVDSQRAALDSLVEADNVGTLQFRTENILRER
                     IDELRNIENQISFLTANISVENDENVAKILNRQLDLLYQKKELLKQEVGTRQTLLRLQ
                     TSENLIESVRTGLSLRDSERQTKVANGLLNERQALIEATAERIKYKEVLQQVVDTQEE
                     LIKQPVDPLSGEQNLENNKRREAINRLKQEIADLKTTIDDKEIISAVDNIKGSFVDLF
                     DKLQEGIGNAGASFADFGKSVLGIFRRLISERIVRELFGDLFNKPGQTQGQATGLFGN
                     ILKKIGLGNNQDQAAAEARAKEIKPIISPQDQALIDSISEAAKNSGKILTDTITKVSN
                     EIDAESEPFKIAIGKLTSAIIESGTRLGLYSPTNVRNEARNIVNSSERVGFPQTTDKT
                     VDSFGNPATPQGKVRAAINLDKKDAEDIKKATAESGQKITQAIIDDNNVTKPVSIVDS
                     GSILPSLSQYFSSLNTNIQTVIGAKLDQIIQILPTLAGQNAGNPVDVNALSGFSIPNE
                     GEGFKRGGLIGFISGGAVRGQGGVRDDAVPARLSNGEYVMKASIVKLLGKDFFDNLNS
                     GILPAPENTPGLASGGLLQNFARQDYLRPAIDNTKFDYSSGGATLIDKPAPIVEPPKP
                     KT"
     gene            38417..38506
                     /gene="gp27"
     CDS             38417..38506
                     /gene="gp27"
                     /codon_start=1
                     /transl_table=11
                     /product="hypothetical protein"
                     /translation="MGHSFQLLLERLAERFLAITRKNQLLVES"
     gene            38596..39627
                     /gene="gp28"
     CDS             38596..39627
                     /gene="gp28"
                     /codon_start=1
                     /transl_table=11
                     /product="hypothetical protein"
                     /translation="MTGILGGSSGNSGLQSGAGGQTVLALLQRLGVFKKKRAKGGLVQ
                     NFASGGLAGIFGGLKGLFSKVGGSLSGAFGKGGNSGGTSSGGAGSLLGLFGLSSLLGG
                     LTSGGGQQEQEFAEVTVEDPDAARKDKFGSAYNPLIEQGVLPGYKYSEETLNALLKQQ
                     DGFKNVVRLPKKSFFSKLLGGVSGFLPFLGALGGGSGRFKPILQGDTGAGNQFKAGGI
                     IKAFAEGGEVIGAGTSTSDSILSLLSNGEYVIKASSVRMLGTDILDEINAGRFAFAEG
                     GLVGEGVSSLPEKNPAATAPNVNVGSPNIINVFDPNLVADYVRTTDGQRAIINVISRN
                     KKAVREGLK"
     gene            39759..40574
                     /gene="gp29"
     CDS             39759..40574
                     /gene="gp29"
                     /codon_start=1
                     /transl_table=11
                     /product="HNH endonuclease"
                     /translation="MTELENENLKDAEIPKGFCQCGCGGKTTTAKKTYSSKGVRAGDP
                     YNYLRGHRNKINTVEKTVYCHCGCGERTNMVKSGSLKRDGYKKGDYYKFKVGHRNNCK
                     FNDYTIEDNIVKIRLKNDVYALIDLDDLEKVSKYRWCYYTNKTTGYSTVRATKKSKSS
                     SVVIAKVIMGVVEESIIVDHIDGNTLNNKKENLRLATLAENNRNKASAKNSQVEFVGV
                     VKRKTGFGANIKNRWLGTYKTAEEAARVRDVAAIEEYGEFARLNFPIKKQEDK"
     gene            40576..41553
                     /gene="gp30"
     CDS             40576..41553
                     /gene="gp30"
                     /codon_start=1
                     /transl_table=11
                     /product="structural protein"
                     /translation="MAFTQGWAESHIDFLNKLKTFVCDTMTPSGDRWISQRYTTTSGS
                     EELIVRGKGYSGTDQIYIGLKAYSDSVNDNFALIVNGFTGFNNSLGFYEQPGAMTISE
                     CVPVLPLLSSNPVNANAIKYWIMADAAHIKIICRTGTVYHQAYLGFYLPYGTPPTYPY
                     PLIAGGSGVCDSTGKPQKQSDVTSATHAFWKPIDAYNINPINAHVGSLAVKEPGGSWK
                     RIFNTNNTALSNYSACAGTYPYVEETRGYLRGFSNMRSNLDGSYTLQPIVLIDGIPAN
                     TFGEFTNMRHVTGFNLSSEDVITIGSDTYLVIQNVFRTGDSDMVAYKLA"
     gene            41565..42587
                     /gene="gp31"
     CDS             41565..42587
                     /gene="gp31"
                     /codon_start=1
                     /transl_table=11
                     /product="structural protein"
                     /translation="MASYYETNSSTDVNDLITKFKTALVTNCGYTENSFVTEGTGKRL
                     HLSKGNRYFNFRSFVAENTPVGGTLQTGIFMNAGTGYSSGSAWYDQAGVLKYDGNTKY
                     LLPGMVQLSGAIVAYHLYWFQDTNYDVVYFFVESPAGTFQRLLFGRMDRSKYGTHWTT
                     DPEGMFYQGSQGHNSNLYSNALNLFGENQQGYWNHNNAKGAIYGTVGGTTNWISGDFT
                     ISQSLFSPTRVQCFDSISRSGSLWMDSPNSFNSLPPQIPVTLNITLSAGSTLSSATPN
                     IPWCPVGELPFLYWINLLSINPGANISVSTDTYKVFPFRKKSDTWSAGDSSVGTFRFG
                     LSVKNI"
     gene            42606..44339
                     /gene="gp32"
     CDS             42606..44339
                     /gene="gp32"
                     /codon_start=1
                     /transl_table=11
                     /product="tail assembly protein"
                     /translation="MPTGYLQSNILVVNQNDAGLNLSTNIDDRAFGFDADESLIIGTI
                     QINSSVSVTTIDYDEVSRTGFLGSGYSNIFYNRIWIIPPSIDLTGAPNSFTTTVSVWN
                     SYFTQKTMTTVTPTNVTGIVFNPSVPKTFNALEFVNYNLSLSSNPPVSIDGNYQFIFS
                     DAEDPYLTITGVLSVTFPFLHDWVDGSLVERYSFLTNVIESKSGKEQRIRLRKHPRRQ
                     IESKVLTADSDDYQRNALQRMLFHNQTFFGMNKTWLIPVCADYEMLNYNVPSGTSTIN
                     VDTRYKDYTDDGYVMLFNKYNDYEIVRIDSLTTSSITLVAATTKNWNAGTTIAPMRQA
                     VVGQETISGSVILNEVEAESVLWDVLVQDSTQNRIVTYSPTEFYKGYDVYDVGSDFAV
                     DNQLEIYNPQRRMDANTGIFKLDSRYKATKTRTDLNLLLKSKKGIGEFLGFYFYRAGK
                     LKPFWYLNQSEDLQIAQSGTGADTSIKVKDIGYSLYIKEADTRKDIVFIKKDGTKLYR
                     RITGSVNNSDGTETLSIDAPLGFNFNSSDFSRVSFMRFVRLDSDLLELSYPSTEYAVT
                     TLRLIDVFEIP"
     gene            44351..45193
                     /gene="gp33"
     CDS             44351..45193
                     /gene="gp33"
                     /codon_start=1
                     /transl_table=11
                     /product="tail assembly protein"
                     /translation="MPFIEIEQSTDDAYPVELYRFYSTAFEEDYFYTSADEDITYNGD
                     TYKALERLQRSQPELTRENNAETLEIFLPRDNPLAKRWLTYVPPRTVWVTVYRYHRSE
                     SGIPQVAVFWQGKIRGASWSVNDVTLQGLPIDTAFSRNGLRVTFGKVCRHELYGSKCK
                     VPLNAFLEEATLTQISRNKLYSPAFTTFPSNGHPVPNGWWIAGFIENPVTQEIRYITN
                     HSGTEIEILAPFETLQVGDVVNIAAGCKHDPETCRVKFDNIVNYGGLTLYMGDNPYTI
                     RIDQ"
     gene            complement(45204..45527)
                     /gene="gp34"
     CDS             complement(45204..45527)
                     /gene="gp34"
                     /codon_start=1
                     /transl_table=11
                     /product="hypothetical protein"
                     /translation="MKNFFLNLYSLLKKVDLISLAQRIFGLMSYYLMTLFIVEVVFGR
                     IDRLKWFYFLLSVDVCRGLVETAAVYLCKKNHEYDDEVRISNYYLICMALTVVFLALI
                     WFFTA"
     gene            complement(45524..47248)
                     /gene="gp35"
     CDS             complement(45524..47248)
                     /gene="gp35"
                     /codon_start=1
                     /transl_table=11
                     /product="hypothetical protein"
                     /translation="MKQVREEGSTQLVKLDQSNFIASGGQAEVFGIGSKVYKIYTDPK
                     FLIPKLKIQELSVLSEPYIIKPQKLVFDERDREVGYSAFRIPKNSHQLVQLYTKTFKA
                     DKKLDLNKCLEIVDFIRKGYLHIHKHNILVVDGNENNFIVSEDFKIVYFLDVDSYKTK
                     TFPPVAVMPSIQDYSATGSNNRYDATENTDWYSFGIVSFNLITNIHPFKGKYQPFEGS
                     NIPKDERLFERMKQNISVFNPNVTYPKAQVLDFNLIPKSYRDWYEAVFDKGLRCKPPD
                     SFTASAQPLQPIKKAVSSVRFGITDLLKIEPDTLVFYSPDFFISANAVYDSSFKHLMN
                     NTDHYVGALYSPREQHVLLIQKDKHGITIHNGSKTKNDLNIVCEDYQIIDNKIYIKRD
                     DKYLEVVLMDTVSGLNFGEKLVSNVPPLSTRTFKTVTMANIFKTNYFYIVEGGKYYPS
                     RIKELDDYKVINAFYQNHVLIVVGTKSGTYDKAIVKFAPDFQSYNVRIESDVDNVGIN
                     VAVLKNGVVAHVNDTVLEVFSNRVDKSQINNFVDRLISDTPLSLYTDGYRMLAMMVDG
                     TFAQIKIL"
     gene            complement(47252..47440)
                     /gene="gp36"
     CDS             complement(47252..47440)
                     /gene="gp36"
                     /codon_start=1
                     /transl_table=11
                     /product="hypothetical protein"
                     /translation="MTLEEFIESTKDVPKSTIIWVLADGCWREIGSIEVRKEKFIYAR
                     GVDSPMPEGIELRIKPLS"
     gene            complement(47430..48254)
                     /gene="gp37"
     CDS             complement(47430..48254)
                     /gene="gp37"
                     /codon_start=1
                     /transl_table=11
                     /product="hypothetical protein"
                     /translation="MIALDSYYAKGTSHIVCQDYAVHKGNFAMGSDGCSSSPDTDVGA
                     RALVNNALGLFKTEEDKIITDAPLLVRTATRNASTTLHSMYLSSASIDATLFGISVLK
                     DRVYAFIAGDGFLYKKYKNGNEELMSVEFENNMPFYQGYITNEERYLQYKSHSLRATV
                     SVDFLRDDLKENNYAYSTSAVNFLLTDLNYIEDLELLLLFSDGLATWQAANKENLNDK
                     KDIPTKEILDKIKSVKSHSPGFLQRKILNGLKKEYKGWELSHWDDFSVVGLANYDT"
     gene            complement(48323..49069)
                     /gene="gp38"
     CDS             complement(48323..49069)
                     /gene="gp38"
                     /codon_start=1
                     /transl_table=11
                     /product="hypothetical protein"
                     /translation="MPKFNVNDDTIPKVGNYFNFSAANISKLGSTEYTLVSITSDVSG
                     SVQKFALLLNNALKEAVESCQKSPRADNLLLRVTTFNSVVKEFHGFKEFKNVNLSDYD
                     NVIQNPYGATALRDAALDSLDALNLQAKELYDNDYSANAIFIQITDGDDNSSVHSAAK
                     LKKTAADAINSEYLESIRRILVGVNPDKDTNLSAYLQRYKDEAGFDQYIEIEDTSPNA
                     FAKLSDFISKSVSTQSQSLGSGKPSQAITF"
     gene            complement(49084..49821)
                     /gene="gp39"
     CDS             complement(49084..49821)
                     /gene="gp39"
                     /codon_start=1
                     /transl_table=11
                     /product="nicotinamidase/pyrazinamidase protein"
                     /translation="MNLAVPGADDAIKRGVNVILSSLDFFDNVRVTLDSHHPLHIANP
                     QYWKDRSGQHPRPFTTIKQQDVIDGIWRTSIPGLHQDAIYYLGELEKRGKKTHTIWPP
                     HCIIGTGGHLVYEPLMEALLAWQANYAIVDWNPKGSNYRREHFSGVAAEVEDVEDPLT
                     KVNFDLVNSVENSDEAHVLGIAGSHCVPETVYGIIKNFSVPSAIKRLWLWEDCIVPVP
                     GFEQVQIDFLNDMRASGANVIKSTDVI"
     gene            complement(49968..50087)
                     /gene="gp40"
     CDS             complement(49968..50087)
                     /gene="gp40"
                     /codon_start=1
                     /transl_table=11
                     /product="hypothetical protein"
                     /translation="MLVFESLHQTKNCIVAFSYFNPCFKFGFLLESIIRVYQD"
     gene            50033..50863
                     /gene="gp41"
     CDS             50033..50863
                     /gene="gp41"
                     /codon_start=1
                     /transl_table=11
                     /product="endonuclease"
                     /translation="MKKRQYNFWSDEETQKLANLFNKVKSYNELAEHFPTHGIESIKT
                     KICKLRLEKTAHRKNHCENLLEQTPEAYYWLGFLLADGSFSIRKITLTVSAKDIEHMK
                     KFMNFIQSTNSIRKITGSECYRFSFTNVKVIKELINRFSISTNKTKNPSDLFSYTEDQ
                     DLLFSLIVGYIDGDGSISLSHEKYPHLNVVGHESWLNNFTKIFAFIHEMFSIKPTNKL
                     PTVRTSSTNLPQDKGNFRDFQIANINITNRPILKAMHHKVKELNLPVLDRKWSKLKNI
                     "
     gene            complement(50974..51315)
                     /gene="gp42"
     CDS             complement(50974..51315)
                     /gene="gp42"
                     /codon_start=1
                     /transl_table=11
                     /product="hypothetical protein"
                     /translation="MPFYADGTADTFNYFLIEDLDEAKGFDGLDELSNKYLSEFEDGD
                     HLTVVINGKTVSSVKFYISRGFTSLDEVIEQYGNIVGINHKIFSRVAGDVFKFSEDGR
                     TIIFYNEEKKR"
     gene            complement(51490..51663)
                     /gene="gp43"
     CDS             complement(51490..51663)
                     /gene="gp43"
                     /codon_start=1
                     /transl_table=11
                     /product="hypothetical protein"
                     /translation="MFWRFARNITHFIENVTHPYLFRFSNCFSNLFPVYFFRYNVFLL
                     FPWHIFLDLFLIL"
     gene            complement(51623..51769)
                     /gene="gp44"
     CDS             complement(51623..51769)
                     /gene="gp44"
                     /codon_start=1
                     /transl_table=11
                     /product="hypothetical protein"
                     /translation="MLFPVFYYFPSSICITSPNIADIYTCLPSKYFRAINVLEVRPEH
                     NPFH"
     gene            complement(51822..52406)
                     /gene="gp45"
     CDS             complement(51822..52406)
                     /gene="gp45"
                     /codon_start=1
                     /transl_table=11
                     /product="Protein of unknown function (DUF559)"
                     /translation="MTLKEYRAGLNKRKTGQITKSEWKKLCRKHAREKRKARGEVVRP
                     KFRNVERLSSARITENHEQTVAEFENRAPKKAEFASMLKGKMTKTEKLFWDEWQARKF
                     IGLVPQPPLYGYIPDFVAFGTKTIVELDGSSHEGKESYDAQRTKHLKARGFKVVRFTN
                     EEVQSDLNGVIEKVKSIVGIRPIKEKKEPRKTYR"
     gene            complement(52522..52683)
                     /gene="gp46"
     CDS             complement(52522..52683)
                     /gene="gp46"
                     /codon_start=1
                     /transl_table=11
                     /product="hypothetical protein"
                     /translation="MLHSGVILGGDAPATKTSHHPELSPFSICGLKSSINKTSIKTDN
                     YCSVVIRLA"
     gene            complement(52691..52816)
                     /gene="gp47"
     CDS             complement(52691..52816)
                     /gene="gp47"
                     /codon_start=1
                     /transl_table=11
                     /product="hypothetical protein"
                     /translation="MIFIQENKRVISSKVKVFPTELIVLRRFFGAMRNKSLIPCE"
     gene            complement(52894..53043)
                     /gene="gp48"
     CDS             complement(52894..53043)
                     /gene="gp48"
                     /codon_start=1
                     /transl_table=11
                     /product="hypothetical protein"
                     /translation="MSLSLLRKSYNQIIVNQTRFVKYKMQDFYNTNRMVDHKLCGKKV
                     YASLP"
     gene            complement(53033..53308)
                     /gene="gp49"
     CDS             complement(53033..53308)
                     /gene="gp49"
                     /codon_start=1
                     /transl_table=11
                     /product="hypothetical protein"
                     /translation="MFNTELTQLNDSSVLTAGLLMADSAFCFLKNTANKIARDIGWQL
                     YSRAAVLYNLTLGYHTGKVRMRKNEQGFIPSFVSGLNFDQKTARFVA"
     gene            complement(53370..53729)
                     /gene="gp50"
     CDS             complement(53370..53729)
                     /gene="gp50"
                     /codon_start=1
                     /transl_table=11
                     /product="hypothetical protein"
                     /translation="MPGIYVNPFLLLYGKYFRKSIGKTITAIEDNKTELKFVDNENNL
                     YRFYHAQDCCEDVKIEEVIGNYEDLIGRPLTMAEEVTYDNEMPEEIPAKKDKYGSYYH
                     GDSFTWTFYKFATVKAM"
     gene            53732..53821
                     /gene="gp51"
     CDS             53732..53821
                     /gene="gp51"
                     /codon_start=1
                     /transl_table=11
                     /product="hypothetical protein"
                     /translation="MSSGIMERFLSFIGIYVNPLNVLTYIQTR"
     gene            complement(53915..54292)
                     /gene="gp52"
     CDS             complement(53915..54292)
                     /gene="gp52"
                     /codon_start=1
                     /transl_table=11
                     /product="hypothetical protein"
                     /translation="MRFNRNIAPVGTRALVKLNSYSSDVVEILVLEWSESGKFVKLKY
                     YSGVESWESGILEHGSLVEILPSKKEITNHACLECGNVVKCDRMWNSLPLRVISAADS
                     PPILEDTDEGIRWRHEKDSITIS"
     gene            complement(54301..54501)
                     /gene="gp53"
     CDS             complement(54301..54501)
                     /gene="gp53"
                     /codon_start=1
                     /transl_table=11
                     /product="hypothetical protein"
                     /translation="MTEIALINKKQKVIVSKLLREPEQAPDGYYRRGKFYYYYKKVTN
                     DNKVVLYFIENGEQRNSQVKKF"
     gene            complement(54479..54694)
                     /gene="gp54"
     CDS             complement(54479..54694)
                     /gene="gp54"
                     /codon_start=1
                     /transl_table=11
                     /product="hypothetical protein"
                     /translation="MKSIDLEIQKITDYFITKAAYHDEYFRKCGSQRDKDLSALYKIA
                     ADEIKSGDYIRKKEDLEKFLNDRNCLN"
     gene            complement(54707..54967)
                     /gene="gp55"
     CDS             complement(54707..54967)
                     /gene="gp55"
                     /codon_start=1
                     /transl_table=11
                     /product="hypothetical protein"
                     /translation="MRHVFRIDDGEIFWYSAETREQAFALFSEEFESDSNINSVRITQ
                     LPEDLEFSVFLDYPYDDPSPKETKTCREWAAEKEGLVATTLY"
     gene            complement(54967..55680)
                     /gene="gp56"
     CDS             complement(54967..55680)
                     /gene="gp56"
                     /codon_start=1
                     /transl_table=11
                     /product="deoxyribonucleoside 5' monophosphate
                     phosphatase"
                     /translation="MVNNITELSLRDIESIIEVATKEWLLRSKDSEKGSVILYDGSVI
                     SLLNFKPEHFNPEHCFNILPNINRYNGNTYITFSVGHHSLLCKEIAKMLFGPEAKIEQ
                     VCALIHDFPEGIIGDCISPIKYLFPMLLFRLIDQNVTEKMLEAIGIKHLWKEEKVNLV
                     DKLALSIEVHNLNRYYNLDIWKNYIFPIEEVKKIFRDHGSEYSDGLIDDVVNLEPRQV
                     EVRLRNSYNSLMSKIKENK"
     gene            complement(55673..55837)
                     /gene="gp57"
     CDS             complement(55673..55837)
                     /gene="gp57"
                     /codon_start=1
                     /transl_table=11
                     /product="hypothetical protein"
                     /translation="MSDYPRTEDGKFDAPNMTKDQVRLAKEYKYVLEQLAITDRYNYI
                     DDINKINFNG"
     gene            complement(55943..56062)
                     /gene="gp58"
     CDS             complement(55943..56062)
                     /gene="gp58"
                     /codon_start=1
                     /transl_table=11
                     /product="hypothetical protein"
                     /translation="MEKLKFQITVSRVYDFQKVEISASSDELLTLEEANDFRR"
     gene            complement(56085..56312)
                     /gene="gp59"
     CDS             complement(56085..56312)
                     /gene="gp59"
                     /codon_start=1
                     /transl_table=11
                     /product="hypothetical protein"
                     /translation="MTKFTKNDFILWLNSKSPRTKVGYTEAGKTPLDRYMRERGFKPT
                     VVMPKWALELNDKISQRGTKSVSALAVRNLI"
     gene            56420..56785
                     /gene="gp60"
     CDS             56420..56785
                     /gene="gp60"
                     /codon_start=1
                     /transl_table=11
                     /product="hypothetical protein"
                     /translation="MLNVMALIEEKSSQNYSIQNSELTTPKTYTIVSTEVKKEFDRYK
                     SAEVEKIYLHLECKDGKEKFFPIQNESNLQRMVWNFGVETSNWNRKEITLYTTKIDIK
                     GQLKSVIRVQYNLKDKIKT"
     gene            56811..57476
                     /gene="gp61"
     CDS             56811..57476
                     /gene="gp61"
                     /codon_start=1
                     /transl_table=11
                     /product="hypothetical protein"
                     /translation="MALIENNNNASTKYLKIADFSICEKYSTEQPGWAVLKTKDSTGK
                     EYTSWIKRYRGVEGIITGIEFVTRILPGTNGTKVSSWKITLSDNGEKYSLDIPSTSPA
                     ASRFVKLAENIDPTQPVEISAWKDTSEAKPKLAFMVKQNGANIPQKYTVKDNVLVDYA
                     NSDWADAPKLKIRANGQKDWSAIEDFLFERMTNVVTPRFTDVVVEHEESGNSDNVSDD
                     LPF"
     gene            57477..57911
                     /gene="gp62"
     CDS             57477..57911
                     /gene="gp62"
                     /codon_start=1
                     /transl_table=11
                     /product="hypothetical protein"
                     /translation="MSLEKELIIEKLNESSLRELDVLVARYFYNYEVKIDRVDSKNNN
                     NIKYLYLSKRKRKYTRHFSKSKTVSEKVNDSWRPLPRWSSDIRDCKKLINDSVAEAGK
                     IAITILDRNNSEVIVRGNKFSGNLCSCIVKGIILHAIMEKEK"
     gene            57908..57997
                     /gene="gp63"
     CDS             57908..57997
                     /gene="gp63"
                     /codon_start=1
                     /transl_table=11
                     /product="hypothetical protein"
                     /translation="MKSNILGTLLFLLILAVGIYGLYQLSFLF"
     gene            57998..58198
                     /gene="gp64"
     CDS             57998..58198
                     /gene="gp64"
                     /codon_start=1
                     /transl_table=11
                     /product="hypothetical protein"
                     /translation="MENTLKTGQANIISFMGDFSEILRYAAEFFDDYLDYEPLFVSAN
                     FSNDDEGTMIVDFYWVGGNGHN"
     gene            58185..58529
                     /gene="gp65"
     CDS             58185..58529
                     /gene="gp65"
                     /codon_start=1
                     /transl_table=11
                     /product="hypothetical protein"
                     /translation="MDIINSESIGNLGKAIKLFGKDYTVFNYDVEHRPFSLKDDKGNV
                     YYLLLKDFRSTTFYVIDWKFNTKFTVTKEELELAINPPPAPNLTLHFNASYSGGGGLA
                     ISNNYPKIVTAP"
     gene            58532..59257
                     /gene="gp66"
     CDS             58532..59257
                     /gene="gp66"
                     /codon_start=1
                     /transl_table=11
                     /product="deoxynucleoside monophosphate kinase"
                     /translation="MKFLVGIHGKKRSGKNTAADVFHDNFNFKNYAFADALKEQMYDL
                     DPDFSHGYEIYSLKAVIDSIGWELAKEKYPEVRRLLQRYGTEVMRKHFGEDVWVNLLF
                     KKLALENPENVTISDVRFENEVRCIKELGGFLIKIKSNRTNNSDDHASEKDLPDDLFD
                     FVIENNSNLETYQKNVFDLAYGIVEGKVSSRPYIGSKYLKNEDGSLKTSSDGTPIKHY
                     VDYENLRDALFVNCNLSCLPLSK"
     gene            59303..59485
                     /gene="gp67"
     CDS             59303..59485
                     /gene="gp67"
                     /codon_start=1
                     /transl_table=11
                     /product="hypothetical protein"
                     /translation="MTTWMRKEIIDRLGKDFLDRLNSGDLNLVIEHPVDLYRQKSEEQ
                     EENPIKILHDGEDEEC"
     gene            59479..59859
                     /gene="gp68"
     CDS             59479..59859
                     /gene="gp68"
                     /codon_start=1
                     /transl_table=11
                     /product="hypothetical protein"
                     /translation="MLKRGGKIKSGKSLRKSGKIKTTKKAVKKTGKRSQKRKEVNKEL
                     FQYFAENKIDFCELNSEKCTGNQFLTIAHSKKSRKIHTDEDWHKVALLCVECHNKIEY
                     LPANEMEEIIENLIKKRGNKNDRN"
     gene            59846..60604
                     /gene="gp69"
     CDS             59846..60604
                     /gene="gp69"
                     /codon_start=1
                     /transl_table=11
                     /product="DnaB-like replicative helicase"
                     /translation="MIEIDLRATVKSNLPVIDEILGEGFSAGLHLVSGASATAKSAFL
                     LQVAQKSEVPAIFLNTEMNNRDLVKRLVTITTEVELNKIATLPSDERSRLSQETVNQN
                     THLTIEDGNSGFVSINLLKNRIADIVEASNPDTVLLVIDSFNEWVNTAKDHFEVSDKE
                     VRAKLKTELIDLSKEFNVTILISAQKKDSERETIEELEFAANSHLVFSWERSGRADAE
                     GNKHLNIFFKKNRGGESGKNKIVKFRGELQRFSQ"
     gene            60610..60864
                     /gene="gp70"
     CDS             60610..60864
                     /gene="gp70"
                     /codon_start=1
                     /transl_table=11
                     /product="hypothetical protein"
                     /translation="MILEKPIQITFGIGKVLIIRFSDEDGHGIILKNSEEIHQVGESV
                     PQDKDVVHFPQPGEIYLKFTSLESLNVFKDMLTSVEEQFK"
     gene            61014..61583
                     /gene="gp71"
     CDS             61014..61583
                     /gene="gp71"
                     /codon_start=1
                     /transl_table=11
                     /product="hypothetical protein"
                     /translation="MNLDRFLIDEDGMVRCSFAAIRPCNEDETIISITDYMGGIPKKD
                     EWEELKAKIDNYYACVSDKEIEETNYKKFYRPQITETKNYKITFETTYLNSISDKREL
                     NSGFVYVVKANGKIGHKIGYTRQTLYKRFALLANKLKTDIHCTAAIPSKTPEVLENYL
                     HSFFGDKSIKGEFFDLSVEDLMFLNNYKE"
     gene            61590..62948
                     /gene="gp72"
     CDS             61590..62948
                     /gene="gp72"
                     /codon_start=1
                     /transl_table=11
                     /product="hypothetical protein"
                     /translation="MNSTCIKHPVKQPLIQIKAWQVYATDGDYCAAALLSFFEYWHNH
                     KLDAKGQTKKKNDVAEMHGDGRVYDESLLQFHTEKELAIGLLGLYRETKINDAICILK
                     NKGFISIHKNPNPRYKFDNTHYYLFHPENVQFYIDNHYPQRHVEDFDGAEMLVKFTKR
                     RQKATHRGGNFTGREGEITSPSGEITSPSGEITGTITEITSEITPKTTTETISSSPVK
                     PDSDEKDRKSLKVVNQTFPEKLDDLVHQISQIASKINFYILNTYRDYFRNHGKQIFKQ
                     LTLRVSRQEISKEDLSAVFSEMEKNSDFSVLQFLLELVNRSEKYTEHTALVDFISIFS
                     DGMVSNFPAEALAISKLRKWVKEGKFTLLDVEDCFLWMQFCSGRNYDVTLTTVPKAMS
                     GFLQKRKQMPNGRYTVEGFNYYKTKEEKTVEILRNRDYDDDTILEKEKAYKDLVKSLT
                     GK"
     gene            62950..63390
                     /gene="gp73"
     CDS             62950..63390
                     /gene="gp73"
                     /codon_start=1
                     /transl_table=11
                     /product="hypothetical protein"
                     /translation="MDLVLKNSTAIERLIKDKDKSYVMAIKLLLDKMRLDTDRAPYEP
                     DVLDAMAISWKEHLQKQKVPVNLLFDLYASAILHRAKTDRRNSFCVEDMLAAWFRYKE
                     EMQHAEQTKPYNKNFCDKCRNNSGYIVGTSNGKVIEVKCNHGRN"
     gene            63377..64636
                     /gene="gp74"
     CDS             63377..64636
                     /gene="gp74"
                     /codon_start=1
                     /transl_table=11
                     /product="hypothetical protein"
                     /translation="MEEIKFTPKKAEDVLGLFKTYKKAKGSKGGYFVSCPFHGSDSDP
                     SLHIYDSDATGEHRLMVKCFGCDVPKTAILDYINSNGSTLLDVSELELIASGKRKPKE
                     VEDVPLTLTNTYTYKDRKGNLIYQVLRYEPKTFRYRRPTTPEEKEDSGRSWLYSQSGI
                     EPQLYHLELIEAVQKNSPETVIFKLEGEGKCDFFRSMKLVATCNPFGGTSGKFLPKFA
                     EELTNTNVVLIPDNDLTGYNHIHEVAGLLLPVVKSLKIVILPRLEKLHDDVKDWFNKY
                     GGTREELLSLVSFAEELKEKSIGYIKEKYPYTFIEKDNEVSINLSELDALIEQGKNQH
                     ENTYSEKLQGFLERGRKILDEEGHLVSSCPDCLNTGFILGKNEDGHYAVLAEKTVDLE
                     TGEDGSAVVLKTCNHGQFEEEISDFNF"
     gene            64759..66438
                     /gene="gp75"
     CDS             64759..66438
                     /gene="gp75"
                     /codon_start=1
                     /transl_table=11
                     /product="ribonucleotide reductase"
                     /translation="MDKVKFKLTDTFVDKYKDLKAPFGFNGLGELVYQRTYSRIKEDG
                     QNEKWYETVRRVVEGTYTMQKKWIEEHNLGWDARRAQRSAQEMFDRIFNMKFLPPGRG
                     LWAMGSTVIEERGLNAALNNCAYVSTKNLKEDLTKPFTFLMDASMLGVGVGFDTRGAG
                     SIMVKGPNENKGSWVFVIPDSREGWVESLHHLLESYFLGLPPVSFDYSEIREAGLPIK
                     GFGGVSSGPAPLKEMHETLRTILNKNIGEPITITTIVDIMNLVGKAVVAGNVRRTAEI
                     VFGEHDSDEYISLKDYTKNPDRETFGWTSNNSVFAEIGMDYKPTAEKIKLNGEPGYAW
                     LSNMRNYSRMNNGPDFKDSRAEGGNPCLEQTLESYELCCLVETFPNNHADLEDYRRTL
                     KYDYLYAKTVTLGKTHWPETNRVLLRNRRIGCSMSGIAQFIASRGVDTLRQWCQEGYD
                     TIQNYDKSYSDWFAIPRSIKTTSVKPSGCQRSDTLINTEKGIFELSELAPSMNGEQWQ
                     DISYKTTDGKDITKFYINGKVDTKVISTKDGNQLECSTNHKYKVLEGSEIV"
     gene            66461..66577
                     /gene="gp76"
     CDS             66461..66577
                     /gene="gp76"
                     /codon_start=1
                     /transl_table=11
                     /product="hypothetical protein"
                     /translation="METVCCVLLETMLIKKILLWLQFQKLTTTLGRLSSRVE"
     gene            66574..67779
                     /gene="gp77"
     CDS             66574..67779
                     /gene="gp77"
                     /codon_start=1
                     /transl_table=11
                     /product="ribonucleotide reductase"
                     /translation="MTPKLAWLLGLIYGDGSVHGKGIRVSFNRKEPSLVFNVKEAVKE
                     LFDIDIVIDSSTNLYINSTTLLDYLRANNMLKEFCEELTVPRAIRSSSRESILSFITG
                     FWRADGGTHNQTTWTMCTVSKKFALQLLTIGRAVGLNLKIKNAGPGGFGYNGRFILSS
                     RSISKDNLRYISAELRNRQFEGYWLDPIVSIEDSENYTYDISVPDGNTYIANGTVSHN
                     TVSLLAGATPGIHYPENRFYIRRVRLGIHSQLIKPLEKAGYKIEPAYGSEDSTVVVEI
                     PVDSGDGVRTVSEVSMWEQLSLAAFMQKYWADNQVSATVTFDPKTEGNQIPYALNFFQ
                     YQLKGVSFLPKLEKGAYRQMPYEGISEDTYKEMVRKLKPLNFNKIANEEAEIERFCNN
                     DTCELPQKK"
     gene            67825..68277
                     /gene="gp78"
     CDS             67825..68277
                     /gene="gp78"
                     /codon_start=1
                     /transl_table=11
                     /product="Domain of unknown function (DUF1768) containing
                     protein"
                     /translation="MKIINAFKDEYRFLSNFYPCVVEFEGIEYPSTENAYQAAKTLNV
                     IDRQLIAGLKAGEAKRMGRKVEIRKDWDSVKLQIMESLLRQKFSQTYFTFLLLQTENA
                     ELVEGNYWHNNNNNNNGDCFCGKCKNVVGQNNLGKLLMKIREDLRNES"
     gene            68267..69112
                     /gene="gp79"
     CDS             68267..69112
                     /gene="gp79"
                     /codon_start=1
                     /transl_table=11
                     /product="ATP-grasp domain, R2K clade family 3 protein"
                     /translation="MKVKIAIQDSFIPDEHVTALVNACSFLGIDYECFGLLQFVEDIS
                     AIKGEILRDKESLIVPFGSTKLIKLWLKGELPSNWKIFYDKDRYDFKNQILHVGFGGE
                     NPLANYLLNVYRGLILDFPDCVDRVFPRDMFVKPTNDLKLFNGQILPARTSLRQVFEQ
                     QNVDSDIYERRETVLFTPVKGIFKEWRCFVVDGEVMTSQYKENGQPKKQLASSHDLRI
                     IEGLAKLYNPAGWDDPYVVDICQMDHGEYKILEYNCFHCSGFYAISAEYMLRKLIDFL
                     GKNYV"
     gene            69105..69311
                     /gene="gp80"
     CDS             69105..69311
                     /gene="gp80"
                     /codon_start=1
                     /transl_table=11
                     /product="hypothetical protein"
                     /translation="MFEKGKVYKTVEGKPAKILWVSSSQSETQSMFVLHNSYTKAEDV
                     LEHDLDGIYMRVMPDFNLTTEEYK"
     gene            69313..69495
                     /gene="gp81"
     CDS             69313..69495
                     /gene="gp81"
                     /codon_start=1
                     /transl_table=11
                     /product="hypothetical protein"
                     /translation="MIREYLCTKCKEKSEFIEKYDDEPKKDCPKCGKKNSLELIVFSL
                     SSVQFKGAGWFKTGGY"
     gene            69495..69755
                     /gene="gp82"
     CDS             69495..69755
                     /gene="gp82"
                     /codon_start=1
                     /transl_table=11
                     /product="hypothetical protein"
                     /translation="MTEEVIVPIEERPLDDGYGNKHSRTCPECNQQTMYIHLPGDFRC
                     RICYKESWVSVPLEYVLESISGRTEPRKTLVDLYEEIKSKQN"
     gene            69824..70171
                     /gene="gp83"
     CDS             69824..70171
                     /gene="gp83"
                     /codon_start=1
                     /transl_table=11
                     /product="hypothetical protein"
                     /translation="MPTLSRLELKPSPREFDLVRFKQYVEELKIFPLRAKLFVCILKN
                     RDFEEIRRINSKDQAQADLEINQCLIEALDVALNTPEESLEEEFNYFSQKFHLPGRDN
                     YKSPLKSKNKIYF"
     gene            70186..70479
                     /gene="gp84"
     CDS             70186..70479
                     /gene="gp84"
                     /codon_start=1
                     /transl_table=11
                     /product="hypothetical protein"
                     /translation="MSETEYFKGRGYLEILESPMKVIGNVPTLKVAEETKDWDDETPV
                     PEVTTKGLTVSCSHLTNTEIEIPIGKVSFQSFPYGVVAFFDCACGRPHAVTVS"
     gene            70486..70827
                     /gene="gp85"
     CDS             70486..70827
                     /gene="gp85"
                     /codon_start=1
                     /transl_table=11
                     /product="3'-5' exonuclease"
                     /translation="MPYNLVTNQKELDSMINQLESSSKIIGADCETTGLRARKDKLRL
                     FQLNSDGNIYLVDCFAFSNYFQLEKLAKVLADKNYKWIFHNYKFDAQFILEHLGVRVG
                     NVFDTFIADSR"
     gene            71020..71136
                     /gene="gp86"
     CDS             71020..71136
                     /gene="gp86"
                     /codon_start=1
                     /transl_table=11
                     /product="hypothetical protein"
                     /translation="MQPLNWSSTQFNLLLRWSLEDFQLIMKNTVGMSKTTKE"
     gene            71067..73436
                     /gene="gp87"
     CDS             71067..73436
                     /gene="gp87"
                     /codon_start=1
                     /transl_table=11
                     /product="DNA polymerase"
                     /translation="MELRGFSVNYEKYCRYVENNERIRDQKEKQLLEFLQTRGGKRQL
                     PKQFFQEDIFGDLVQVKTSNDINVASWQQVLPIYQEMGIPITSTDQKVIAPLLAEYPD
                     LKYLMEHREWAKLCSAFGKSLLEKVEDGRIYSEIRQMGAITARMSGSNPNLMQLPNTK
                     ECRSCFSAPEGRKLQISDYSGYELRILADISNDPVMLDAFNNGKDLHSMTAASVFGIP
                     YEEAKSKYKEKRTAAKIGNFSIVYGINPIALMNRLKADGVEADEELAKKIIDGFYSTY
                     RGAAKWLFGQEKLILKEKKIRGLGGHLIKINFVPGDRSSERSVGRDARNYPIQNCIKG
                     DSTVLLKDGLFRISELKDRENLEIWDGNNFVSAERISYSGKKDTYKITLMNGSLIECS
                     ADHKFLTVNTHGTEKWMTALEISKVKQIYIRLSSPMPILDTCIDLKSELSDLIYKDIR
                     HDTKMLSWADFEWKDYKILGRILGRIASDGSVDNRGFSFTVAEHELPVLPSIQKYLPF
                     NGNFTVINKKRIIDGLNSQEIYSLRVNSVRLFTELDYWGIKNKIATFVWKNRDLLSGY
                     LSGLFDSDGTVNNDNIVLVFGGDIDKKEVWAREVVFALQCFGIRSRIRKYLDEKNGNR
                     VVVSVNKRDCSSFAKTIGFINPIKQKKAENIKVSHKYKIGINAVYGECERVRSVEQVG
                     ISDMYDVINSESSRFVVNGFISHNCNAVSTKRAMKLIHSKLIEKGLDSECYMTLPVHD
                     EIIAESPDKHAEEVREIVQWGMESAGQEYLKKVKVVAEAAVCETWADKS"
     gene            73486..73737
                     /gene="gp88"
     CDS             73486..73737
                     /gene="gp88"
                     /codon_start=1
                     /transl_table=11
                     /product="hypothetical protein"
                     /translation="MKTKDLKELTEQIETERDSKWLSILRLYCPEIEVWKEEDSMTLE
                     SIVDRFVDFIKEKKLNSFTGNSYNPIDFSVEPKYRGFDR"
     gene            73737..73940
                     /gene="gp89"
     CDS             73737..73940
                     /gene="gp89"
                     /codon_start=1
                     /transl_table=11
                     /product="hypothetical protein"
                     /translation="MEKPSWKNTLNYENGIWSFLSDFIAAAACVGYPYAAWHDNKVYT
                     YTRDKHGNLVTESTGFTLEDLDA"
     gene            73933..74283
                     /gene="gp90"
     CDS             73933..74283
                     /gene="gp90"
                     /codon_start=1
                     /transl_table=11
                     /product="hypothetical protein"
                     /translation="MPELNYYYLQRNEDVSGCSGTGKVAHVFELPGSAALVVWGNSNT
                     VKVQSVAVYSSLQDLIAVHGHDGRTVLVPENIFEVELSEVFEVLDKAHENFMALADAV
                     FDVEHFSNEEDSEE"
     gene            74283..75248
                     /gene="gp91"
     CDS             74283..75248
                     /gene="gp91"
                     /codon_start=1
                     /transl_table=11
                     /product="IMP dehydrogenase"
                     /translation="MEIRNYESVQYSDVLLKHKKSILTSRSLADISAKLGKHSFRVPL
                     VAANMPSLLTITQCSSFDSSGWFYIYPRTYVPAEVHSFVKYAQDNFNIVSISIGITEE
                     WVSLVKFLKLQNFRVDFFQVDIACAYSDIILPIVDTIKKNYPDSYLIVGNTANAESIP
                     WMESLGIDCARLNVGVSKSCRTREFTGFSCTPLGNLIDCVKEAKTIKLMSDGGLTVEP
                     DGTVWVGDIAKAIRFGADFVMSGAVFAGCVDTPSYSMGYFGNSTEQAKGHKRHVEGTN
                     YSVKKEMTVKQVMQLVEDSLKSSVSYSGGTKLEDIKKVDFIDLRN"
     gene            75248..75700
                     /gene="gp92"
     CDS             75248..75700
                     /gene="gp92"
                     /codon_start=1
                     /transl_table=11
                     /product="dUTPase"
                     /translation="MIKVKLVHPEAKLPTRNNPKDAGADVYSVVNLTIPPKTRALVDT
                     GIQLELVASKFGWMWDTEKALYHRAAPRSGLALKHGIDVFAGVIDDPYRGNIGIILYN
                     SSDEPFEVKVGDKIAQLITTVIEIHDYVVAEELNETSRGAAGYGSSGR"
     gene            75700..75957
                     /gene="gp93"
     CDS             75700..75957
                     /gene="gp93"
                     /codon_start=1
                     /transl_table=11
                     /product="hypothetical protein"
                     /translation="MSKLEIFKNSINSAPVFPDTVNQIERGITFTGELGHWYPQSFLE
                     LLIEEIEELEKRCAEKKPSQPLKIPNYLNFQDEFKLRFIKP"
     gene            75957..76430
                     /gene="gp94"
     CDS             75957..76430
                     /gene="gp94"
                     /codon_start=1
                     /transl_table=11
                     /product="hypothetical protein"
                     /translation="MAKTSNWKNVERKLSSLFGGLRVPICGRTRGSEPDIKVTDGIFN
                     VLSFEVKHRKVFPKWLHEAFDQALASIRGNQFAAVLLHQERTKYEESYIVMQVKDFIT
                     YSNLISSFEDIKYYVIRGKFTGEVVGKCTSQGLKNINIDEEYVEEIDEKNYNSEN"
     gene            76402..76650
                     /gene="gp95"
     CDS             76402..76650
                     /gene="gp95"
                     /codon_start=1
                     /transl_table=11
                     /product="hypothetical protein"
                     /translation="MRKITTARIKNIVLVILFLTLIITSDFAFQGNYKIFWLTKTGAT
                     RECGSCMFKTREEARKTAERVNRETGNPQTFAIRGCEN"
     gene            76650..77639
                     /gene="gp96"
     CDS             76650..77639
                     /gene="gp96"
                     /codon_start=1
                     /transl_table=11
                     /product="recombination protein RecA"
                     /translation="MAVTEKKKELDVLLEIEKRFGKGSIFQLGVKSSEPVDVISTGII
                     GLDTALGIGGFPRGKIVELYSESGCGKSGICLQVIANAQKQGLKCAIVDTEHALDLTV
                     ANLLGVDVNELYVSQPESGNVALEICEMLVKSRQFGVVIVDSVAGLTPEEEISGEYGD
                     SNIGRMAKLMNQAMRKMIASVNSTNTCLIFTNQIRDNIGAFGHAETFITVGGRALKYF
                     SSVRVQLNRVQQVKDGDVVVGHRVKCKVVKNRLAPPFRESNHEITYGQNAVRFNELVE
                     LGVEHKIIDKSGSWMSVNGERFQGKEKLKAYLVQNPQVADEIEGKIRTELGVA"
     gene            77669..78175
                     /gene="gp97"
     CDS             77669..78175
                     /gene="gp97"
                     /codon_start=1
                     /transl_table=11
                     /product="hypothetical protein"
                     /translation="MKFIKTALFVSLLALCFCFPVYGQNITYTPFSGDEGSGYYLTYD
                     FGGGHRQIAIYASNYSGDSITILSSASQNAGVWDNKAGATVAFIKNSITYTVTYNGND
                     AKKLFNSLGWPNADDVWAITDSGNSSVLLTIEKVKNTKVTHSAVSGTSEFPFGVGYNL
                     VAAGYFLI"
     gene            complement(78237..78689)
                     /gene="gp98"
     CDS             complement(78237..78689)
                     /gene="gp98"
                     /codon_start=1
                     /transl_table=11
                     /product="Hsp20 heat shock protein"
                     /translation="MSKLVRQNNNDFENIFNKFFTTPAIREFFETDKNTFYKGAVSFP
                     CDIVEQEDSTAIYMDIPGMDESDIKIKYENNTLIIQGERKFENKTSTNSFSRAERMFG
                     KFSRTWTVPENLDTDKTEASYEKGVLIVRIPKKEQTKARTVEVKLLGK"
     gene            complement(78821..78946)
                     /gene="gp99"
     CDS             complement(78821..78946)
                     /gene="gp99"
                     /codon_start=1
                     /transl_table=11
                     /product="hypothetical protein"
                     /translation="MAAEAHNSTTTTKTKINWCGNLLGFSPFYFASLTIIAESIR"
     gene            78967..79323
                     /gene="gp100"
     CDS             78967..79323
                     /gene="gp100"
                     /codon_start=1
                     /transl_table=11
                     /product="L-alanyl-D-glutamate peptidase"
                     /translation="MKIIFSLTLLLFMFYNSRAQVGKEDFKTITVSASFYCHGSPSCK
                     VKGSGKTATGDKVREGVIAVDPKVIPLKSKVEILEPEILKGSYTALDTGGGRIRGKII
                     YVWGSSQKEAVKKRYY"
     gene            79380..80093
                     /gene="gp101"
     CDS             79380..80093
                     /gene="gp101"
                     /codon_start=1
                     /transl_table=11
                     /product="hypothetical protein"
                     /translation="MFLNNKNDLGNGITYLESILKSVKDFEHYIDSLKTKFELPNSAS
                     VEEIFQKVEQLFDMWVAAENELDELRESTRYMESMQAKLLAESLANEVSANIANYALF
                     EINSGINKLINDRLVVPDEEYFPYVLESLKKLQKVDPLQWKNVLENYQSKLNELKLNL
                     DKKIDDFTRLKLEVASLIFDSLPSLESFDSDFVKFKDNFKQIKEKAAKYDLLLSTGSI
                     RDVNNSIYSKSAFHVSYGK"
     gene            80083..80976
                     /gene="gp102"
     CDS             80083..80976
                     /gene="gp102"
                     /codon_start=1
                     /transl_table=11
                     /product="polynucleotide kinase"
                     /translation="MENKTKKATLTKGASASGKSTWASEFIASNPDFVEINRDNIRLR
                     LFGREKMWSGDEKLVTKEQRKEIVAAYAQGRNVIVSDTNLNKKFSDELVSYLENLGYK
                     IEWKDFTDVPLVTLLERDSKREFSVGEKVIKEQYRNIMRVKKLNRELIFYVKQDMELQ
                     PAVLCDVDGTLTTGPNDRSPYDWSKVSQDQPHLPVVWLVQTLAMDKRRAIIFVSGRDE
                     VCRKDTEEWIRKHVGDFYFRLLMRPQGDMRKDSIVKEEIYNNFIKDEYFVEFVLDDRQ
                     QVVDTWRSLGLPCFQVAPGNF"
     gene            81061..81159
                     /gene="gp103"
     CDS             81061..81159
                     /gene="gp103"
                     /codon_start=1
                     /transl_table=11
                     /product="hypothetical protein"
                     /translation="MNNFTLLFRSGLRMFMLFLRTIKIKTLQLRKH"
     gene            81166..81351
                     /gene="gp104"
     CDS             81166..81351
                     /gene="gp104"
                     /codon_start=1
                     /transl_table=11
                     /product="hypothetical protein"
                     /translation="MSTEEFFFVFTQILFTKELINCISLSMSLCIQSTVPFTIIRTQP
                     LARFFLEWAMKNSKNMF"
     gene            81451..81588
                     /gene="gp105"
     CDS             81451..81588
                     /gene="gp105"
                     /codon_start=1
                     /transl_table=11
                     /product="hypothetical protein"
                     /translation="MSNNYYKYDFLRVLLFVIVLVLFVVLFAGSPDLMDAIINRVNCT
                     K"
     gene            81588..82232
                     /gene="gp106"
     CDS             81588..82232
                     /gene="gp106"
                     /codon_start=1
                     /transl_table=11
                     /product="adenine methylase"
                     /translation="MVENKFKIIYQDPAWIYNARNNPNTKFGNGMHKYTGSTVQQLND
                     FELENFAAKDSAIITWTVAPKLDQYFEYVEHMKQFGFRHVTKLFCWIKVDKTGIPRAL
                     PGNYTLSNSEDCYLMVRGKMPVLKKGFRQVISTEDLETEDIYTTVLKPHSTKPPSVKE
                     KIVQIFGDVPRLELFARNILKFQDGWVHCGNEVIGTEGLDIKEALNFIKEGRYL"
     gene            82234..82617
                     /gene="gp107"
     CDS             82234..82617
                     /gene="gp107"
                     /codon_start=1
                     /transl_table=11
                     /product="MTMU_MYCSP Modification methylase MunI"
                     /translation="MQREQVVDFIKDSLESSLPEGHYVDVIEGGLIHICGKEHHCTID
                     LIDVADEKEDQMLELVHAEVLAALVDRFPDHEVTASGDKIFVNGEIFNFSLGIDEVEV
                     LERLEIYSEEKENSEEFDFSEVEEI"
     gene            complement(82614..82712)
                     /gene="gp108"
     CDS             complement(82614..82712)
                     /gene="gp108"
                     /codon_start=1
                     /transl_table=11
                     /product="hypothetical protein"
                     /translation="MLSKNKPQKINTVYNPTRNRRLVSFTGSRLFY"
     gene            complement(82696..83073)
                     /gene="gp109"
     CDS             complement(82696..83073)
                     /gene="gp109"
                     /codon_start=1
                     /transl_table=11
                     /product="hypothetical protein"
                     /translation="MELNITLDDLAILVTNKKAFKEQVAEEVKKYTNELEINYMALKA
                     DLEVLKTKLAEQGVAIGVEFEQVKAKFEALKQEITGLKENVAALQAAVDELEGIDLTA
                     EITAVTDSIAKIDEISESDVVKE"
     gene            83124..83213
                     /gene="gp110"
     CDS             83124..83213
                     /gene="gp110"
                     /codon_start=1
                     /transl_table=11
                     /product="hypothetical protein"
                     /translation="MEGFGTVSIRGTITIPSQIENTILGFTCK"
     gene            83306..83746
                     /gene="gp111"
     CDS             83306..83746
                     /gene="gp111"
                     /codon_start=1
                     /transl_table=11
                     /product="hypothetical protein"
                     /translation="MDLNTIVIDRSFWERGKGLGQSFLVSEENNLCVFGFYCIQRGIP
                     ENYLVGNVEPNDLIDRVNIEPIINLFDKIQLDQEDYEESFAWTQKEIVYDIIKLNDLP
                     VKESCTLSNKSLLPGNFLLESEEQREEILILHFAKIGENIEFVN"
     gene            83752..84711
                     /gene="gp112"
     CDS             83752..84711
                     /gene="gp112"
                     /codon_start=1
                     /transl_table=11
                     /product="nucleotidyltransferase"
                     /translation="MNLEEKKQEVLRDVQERCASLNYTLLYATVVGSHAYGNSTPESD
                     VDVRFVFAAPEAHYLGFGGKDSLTIETEDVFGYEFVKWSKLLLENNPTVMEMLFMDVE
                     SILYLDRCMLSFLNYKSNLLSKKCLFSYLKYAENQIYKAKSCTKDIVELLEQYEELLK
                     LNKVSLQNLAVKQAFRDKPVNYPDTWVYDIFADTIGDLIDKYKDFKQSKFPYSDLGAK
                     RREYLKKFGVDMKNLSHAIRLSRTCKDIFEKKELKVLRSDANYFLEIKQRKFSLEHLE
                     NEFKSLKDDILELSKTSDLPEVPDRKGLEEVTVKALRMVLFDV"
     gene            84704..85090
                     /gene="gp113"
     CDS             84704..85090
                     /gene="gp113"
                     /codon_start=1
                     /transl_table=11
                     /product="hypothetical protein"
                     /translation="MYSILIFEDDRERIKWFKREFVGHEIQITQSVQGAIELLCNQDF
                     DLILLDNDIVLEHYENPDCYDGTGRELADWLAQTKLNNSPVILIHSCNSVASQYMYDV
                     LVTMYTTVKKSFAELQQKGIECAIKL"
     gene            85174..85506
                     /gene="gp114"
     CDS             85174..85506
                     /gene="gp114"
                     /codon_start=1
                     /transl_table=11
                     /product="hypothetical protein"
                     /translation="MVEHTQYNAHAVTVLPYTPSGNNSKIITLNFWVRRLGIEYVIHE
                     LSHALLEWSRRNNLQVQAYEDKFYRDEELFCQILGELSQQFYRKLYKLGLTEQQDFVE
                     SRAFRKNV"
     gene            85499..86521
                     /gene="gp115"
     CDS             85499..86521
                     /gene="gp115"
                     /codon_start=1
                     /transl_table=11
                     /product="DNA methyltransferase"
                     /translation="MYKKGHFWKNYSVEELDSLAATIFNDYRSKGFPDYVLTENEKFK
                     EYEKLYSFCQRAELISDGSVITQTMHGLALCWSYFPHWSEIKCGNMKTPKETFLNDDL
                     FKKVIAKRLKYGTYITDGGILKSLKTHSGTQSVSGFRPSAAYAVYNRYCKENSVVWDM
                     SGGFGGRMLGASVCSKVKKYIFTEPSTKTYKGLTGLSFDLRNLFKSELIVEGYCCGSE
                     EFVPDEEIDLAFTSPPYFNTELYSAEESQSCVKYPTRDLWLKNFLGSTINNVKKVLKK
                     DGKMIINIKNVKNFSNLEESTVSIAENLGFSLEEILSLSLSSMIGNKSKLGKFKYEPV
                     FVFRKY"
     gene            86523..87170
                     /gene="gp116"
     CDS             86523..87170
                     /gene="gp116"
                     /codon_start=1
                     /transl_table=11
                     /product="RecE-like recombination exonuclease"
                     /translation="MFRKLDLDQGTEIWKTWRGSVITATAASIIMGLNPYANSEEHSA
                     IYLLWAEKVGLLKKEFVENEAMAHGSRTEETARKAFTDATGIAMEPVCVVNSEYPFMA
                     ASLDGINEKYKIGLEIKCPLYYASFRKHKEEGLPDYYYSQVQHQLLVTGYSNWAFWSY
                     YQNSDTLHIVKSDINFQTELLKRCKNLNKFIDLKVPPDESLFSKYDVSQILESYR"
     gene            87183..87359
                     /gene="gp117"
     CDS             87183..87359
                     /gene="gp117"
                     /codon_start=1
                     /transl_table=11
                     /product="hypothetical protein"
                     /translation="MVIKIIGFILFCLSLVLGFYFNALAKENLIPSWLSFFIAFLVII
                     CGVLIFLFSTKGVK"
     gene            87362..87550
                     /gene="gp118"
     CDS             87362..87550
                     /gene="gp118"
                     /codon_start=1
                     /transl_table=11
                     /product="hypothetical protein"
                     /translation="MNFNNLNLRKVLMFAFPLLGIFCGYLFSFLMEFPKNGQIASTLV
                     FASFGLLVSGLIFRSFKL"
     gene            87547..87774
                     /gene="gp119"
     CDS             87547..87774
                     /gene="gp119"
                     /codon_start=1
                     /transl_table=11
                     /product="hypothetical protein"
                     /translation="MTYILQLNPPVHAYCPKGECFLRFMIDYGPDINPVFVVDLFETR
                     QCLSVDSNEIYYGENGMYDLQKPEVPKERQI"
     gene            87771..88043
                     /gene="gp120"
     CDS             87771..88043
                     /gene="gp120"
                     /codon_start=1
                     /transl_table=11
                     /product="hypothetical protein"
                     /translation="MNTKTSKYPCIESTEDFVAGNYLVRLWVGESSVSQFYNNDRIID
                     FVRQNQHLSKSELAELVATHFDKINAIQIKDNSERSSGIMIYTVDF"
     gene            88131..88865
                     /gene="gp121"
     CDS             88131..88865
                     /gene="gp121"
                     /codon_start=1
                     /transl_table=11
                     /product="thymidylate synthase"
                     /translation="MQVRLITKTSGESGTEYEGKSIDEIITGIARLSSSREVNDLFKE
                     PEKLLRHCLLNGHWSVFTEGNLTFEIFTSRAIGRELLRHWTLKPQEISQRYVEIGTFE
                     DIELRKQSKSNRQSSTDIIDDPELNTLAASAVDNSVEVYKQLLAAGVARECARLVLPE
                     TTQTKLIMNGTVREWITTLNQRLHKTAQKECRLVAEEIRDIFIQKCPIISQALFNFEH
                     AYDIHILDRLVLEKYKVFDQVFVNVN"
     gene            88855..89661
                     /gene="gp122"
     CDS             88855..89661
                     /gene="gp122"
                     /codon_start=1
                     /transl_table=11
                     /product="hypothetical protein"
                     /translation="MSTKIYNGFEFTASRPSTRWSELLSAAGEFRALCKRELNLFIIK
                     KTVHHAVLLLDRMDYGLIPKKTCLHWEGFEFVKKNMQQAYFSSFHHPYDYSTSLVIYP
                     VGTKLYGQTFGRTDWINQWWLSRKDVKDFHYQDQCDKPDQITRREWTKREKVWSSIYE
                     DYSKTPSESGLVLEIISSHYNVFDAMLLKDYKELVCDILSKISFEQRLSCLAAFIFAE
                     ENKKSFEEVLINGLHLSTVSSINNQKLRKELSYNLLVDGVKTETHEQKDL"
     gene            89642..90970
                     /gene="gp123"
     CDS             89642..90970
                     /gene="gp123"
                     /codon_start=1
                     /transl_table=11
                     /product="RNA ligase"
                     /translation="MNKKIYEGSSNYSCTVVEIKNLTPIEGMNKILLTNIQGNNIVVS
                     ADTVVGEKGLFFPSECTISPLFLQYNNLFKHSHLNKDANKKGYFDDNGRVKALKLVKG
                     TVISTGFYIPLNALDYLGKTELEVGDEFNELNGNFICKKYIPKFITQAVARSKNDKLA
                     NKFAKLIPDQFRLHEDTAKLALNLHKFKPNDIIAITSKPHGTSAVFANVLINRELKWY
                     EKLAKKLGVSVVTEEYAYITSSRKVIKSVEINDGDQNHFYDTDIWSTVGEEVAPYIEK
                     GVTLYGEIVGFLPSGKGIQGDYDYGCLPGKHAFYVYRITYTTPQGKVIEFSWEQIKQY
                     CKKYPELKHVPEYYFGSAEDFYFRFVNTETKEMSSRFADDIFQFLQKAYNMEKRCEFC
                     ANDVPAEGLVVRRDGKHTFEAYKLKAKAFLLKESEDLDKNVVDTELMESL"
     gene            90971..91132
                     /gene="gp124"
     CDS             90971..91132
                     /gene="gp124"
                     /codon_start=1
                     /transl_table=11
                     /product="hypothetical protein"
                     /translation="MIVYFLSVILGLQVLLQAHILIYEKYKTQIAARILLGILVGCAI
                     VAFLLALFH"
     gene            91133..91723
                     /gene="gp125"
     CDS             91133..91723
                     /gene="gp125"
                     /codon_start=1
                     /transl_table=11
                     /product="hypothetical protein"
                     /translation="MLSRILTICFAISLIFICAEIFMGFSDYLKVPLKTVFIQTGKKM
                     YPGSGVENFGKVDENMYRGSRPRKQDYIYLKNKLGVKTILDLTDDPEDWCQEHAEKLG
                     LRYINIPLSDKNYPTESQVTALEKTVMDKNLYPMFLHCEGGRHRSGSVVGIYRIKAYG
                     WDINRVYKEMKEYDWYTAFGHKPLKDFIFDYAEKNK"
     gene            91727..92701
                     /gene="gp126"
     CDS             91727..92701
                     /gene="gp126"
                     /codon_start=1
                     /transl_table=11
                     /product="hypothetical protein"
                     /translation="MFTQDNIPKGLSFLKNIKNSVKQTPKTLSLKLYKKSFRGKGVTL
                     FCNVGSDFLYLTERTHKPTAEGFAVVNGFNYKFSVKSGKLHIYQKKEILGRSIVRNAQ
                     MNFVLPSNYAKRFAPVFKIWLEQNGLSFKKINKSDNFLPFTHYNEVTYNVRRLCYPVL
                     ETITDKRYEFLKYCLYDSILTKYLRTHKYFKENQFLDYFFGYHGKKLKRLIYRHLDVS
                     DTNNKYNVPIHLLSKGRLIKKLVSPETSIEFLSGQCVPSFTSWYSPLKFSRNFLSLLP
                     DEQRNYLVARIKMQRDCHSLIDMSRAVNENPNTLDIIPKNRLLDIHEM"
     gene            92708..92839
                     /gene="gp127"
     CDS             92708..92839
                     /gene="gp127"
                     /codon_start=1
                     /transl_table=11
                     /product="hypothetical protein"
                     /translation="MFGQERRRVSTYVPPDLNKPFEYEDKWVLPDNGKCGDFHIKIP"
     gene            92855..93160
                     /gene="gp128"
     CDS             92855..93097
                     /gene="gp128"
                     /codon_start=1
                     /transl_table=11
                     /product="hypothetical protein"
                     /translation="MLWADDMHNCVHGYGSYIDNGGMVYGVFKEGKIKYNISVSQYGN
                     LEQFYKACNMTPEPEDYSFIVRHLVNSGAVKSFPVG"
     gene            93226..93534
                     /gene="gp129"
     CDS             93226..93534
                     /gene="gp129"
                     /codon_start=1
                     /transl_table=11
                     /product="hypothetical protein"
                     /translation="MAESVYALEIVLLIKFKLLPISLVLLRLINIPLVEMLPITLVRL
                     QLSPLILWRGSLVEKRMDFKITQLNCVINVFRRKSFYMIMAGVCRLVSVRFFKLQRKD
                     "
     gene            93543..94280
                     /gene="gp130"
     CDS             93543..94280
                     /gene="gp130"
                     /codon_start=1
                     /transl_table=11
                     /product="hypothetical protein"
                     /translation="MKVKKLNQVVAAEKEIKQKVTSAITEVHQISQKPVLFSGFNKDY
                     SPLEEGAEKFPSENQKVQYTVADVVSVLIKNFTELFDATATKDYANCNARASVKVGDT
                     VLVKDAPIPFLLFLEKQLDYVKTFIQKLPVLDLSEVWIEDKNSGLWRTEVTKTHRNKK
                     LQKPIVLYPATTEHPAQTQLITDDVLAGYWEQTKFSGAIPAPKKTELLARLAELSKAV
                     VEAREEANTSDAPEVNVGKELLNYIFG"
     gene            complement(94305..94511)
                     /gene="gp131"
     CDS             complement(94305..94511)
                     /gene="gp131"
                     /codon_start=1
                     /transl_table=11
                     /product="hypothetical protein"
                     /translation="MNKETRLVRKITGWAFSYNEPIGHYFNNSIKSLCGRLVPIAYSI
                     ETSVTKEECCKVCVIKKAKITNRG"
     gene            complement(94557..94664)
                     /gene="gp132"
     CDS             complement(94557..94664)
                     /gene="gp132"
                     /codon_start=1
                     /transl_table=11
                     /product="hypothetical protein"
                     /translation="MHVISILFKFYTNYILFQSKNIVPQTSLKVNNKMC"
     gene            94659..96800
                     /gene="gp133"
     CDS             94659..96800
                     /gene="gp133"
                     /codon_start=1
                     /transl_table=11
                     /product="hypothetical protein"
                     /translation="MQTKIKEDLYLVREDLPKNQTITPREDPVNRIIILDGSGSMHSE
                     IERVRKETIKTLQGFRSKDTATVGVFSSKGDFHWVCKGATPENAVKLVEKYRFPLNMT
                     CYSDILADLPKVIADLLPVSQTFALFFMSDGYPNQDTERINDLVKALAPKFSSSVVVG
                     FGDWYGKELLANMAKLFGGTLVHSSNLTDFSQQLVNFREGKVSSSPRIEFSLPANAAD
                     VIVSFSTNGDVISHDLTETLSLAPDTEYIAYLTNVEPKDKSKFNEEELLPSAYAVARA
                     ALQAGKYLTALDVLAAIGDVKFIDMVGNSNTVSEYGVVENELLYAIDRNDYRFRAGKK
                     KNYLPKEDALCVVDLIEMLYNDKNAKFHPYHDEFEYKKVSPRKVTVGNYPKFNAPKDT
                     AVSFASLVWTGDRLNLGAGIDIKGTIELDDEAKNFGLSKTLDTSIFRTYNFIFDGKRN
                     VDKLPVSGVSAKTLKILRENDLIESEQDGVFILNITALPVINRKIAKSYTDLNQLCEM
                     IQQEKQLEVEQKVYGYLFKEFPEDIKEQISRLVKPVAFTDAQIEYLAKLGVNKDGKFA
                     PKSENGDLTDFLPITFFEFDIDKAATIPTISKALPEIQERLRAIEEKKPVKPFTPMQK
                     LIADAYVKFEKETVKATQKSKALWLKERVDTEIKKDLRRLRSNLNKAKLAVVVGKTNF
                     DQIPKLNDGNNPYTYNGTTYLLKVKKGELHI"
     gene            96803..97150
                     /gene="gp134"
     CDS             96803..97150
                     /gene="gp134"
                     /codon_start=1
                     /transl_table=11
                     /product="hypothetical protein"
                     /translation="MDKKVQLEQALIDLDDTNKKLLELASQTNLFTENTAAYARCFLK
                     HKRNAEGLKNPSDELAKQMTYADPEYKPFMEDANALKYQLDIYFKLSDNLRTKISALK
                     GSVAEEKNFNNAF"
     gene            97157..97753
                     /gene="gp135"
     CDS             97157..97753
                     /gene="gp135"
                     /codon_start=1
                     /transl_table=11
                     /product="hypothetical protein"
                     /translation="MKIFLLLSFILLFTVVGYSQEVVPSPTPKPVSAAEELKSAKQVL
                     SEVVDRSANGEKKTFSDVLDKGIDLFASYATTVGEMIKKIAPEVWRIMIKQQYAKGIT
                     GIAYWILVPLVPLSLVFGIRRFMHGKNSGKSFLKLEKGYESEESSQLEELRVTISWIL
                     LLIFFLTSLFSICNITEYGQMLINPEYYAIKDMLEMVK"
     gene            97756..98166
                     /gene="gp136"
     CDS             97756..98166
                     /gene="gp136"
                     /codon_start=1
                     /transl_table=11
                     /product="GTP-binding domain"
                     /translation="MLVAIAGSRKLKLSVDQIDSIVKESGLEVSGIVSGKEPNGIDAC
                     GESWARAKGIPLEKEFPPDWYNFNLPKNIIKVNPWGKKTNYYAPVHRNHLMVDYLKKR
                     DGALIVIWSGNSKGSKDVLTYAREVGIKVFEKVI"
     gene            98180..98905
                     /gene="gp137"
     CDS             98180..98905
                     /gene="gp137"
                     /codon_start=1
                     /transl_table=11
                     /product="hypothetical protein"
                     /translation="MKVKMQLLEFPRDLPEQIMVEETVVTFGYNPKYLKVNSEKLVVW
                     KCLICGIVKNKKHRLASISCICGACSNKINANTNKSVRGQKIKQRWKANGHPRLGKRH
                     SIESRKKMSENRVGITPKISPENKKKIIEALKNRKVSDETRKKLSSANKGKKLSEEHK
                     LKISKNHADVRGKNNPAYGKNYWLNFSQQEREKRLAMMSDRMSGPKNPMFGKPQTTSK
                     HTPYTDIKGRYFKFKSTWEAVFA"
     gene            98909..99169
                     /gene="gp138"
     CDS             98909..99169
                     /gene="gp138"
                     /codon_start=1
                     /transl_table=11
                     /product="endonuclease"
                     /translation="MDSKLHDWEYEHKAFEILYVYDGKEKHGTYSADFFLPGHGFYVE
                     IKGYWRKGAKEKYEAFLQQYPEENIILYTEKELATELGIYVR"
     gene            99159..99563
                     /gene="gp139"
     CDS             99159..99563
                     /gene="gp139"
                     /codon_start=1
                     /transl_table=11
                     /product="hypothetical protein"
                     /translation="MSDKVFCLSCENPSYVFVYGSNEASKHGASGAKHAVRFHGAKYG
                     VPYFCGNSYGINTKDKKIKTLPLSRIKKYVDIFIEFAKIHKEKKFFLTRIGCGLAGYK
                     DKDIAPLFADAPDNCVLHSNWIEIIEAEKIKK"
     gene            99592..99780
                     /gene="gp140"
     CDS             99592..99780
                     /gene="gp140"
                     /codon_start=1
                     /transl_table=11
                     /product="hypothetical protein"
                     /translation="MFKEDDWIKVGTPLTYEGLDEEIVKVFYEMLRTKTETGKCLLDC
                     LYEGNLDLNNFEIHLKEK"
     gene            99780..99962
                     /gene="gp141"
     CDS             99780..99962
                     /gene="gp141"
                     /codon_start=1
                     /transl_table=11
                     /product="hypothetical protein"
                     /translation="MPSFRIKIEKDNIYIFNKVIDSFPSKEFAENWAKSIKIAHNADS
                     FYVIPVVVPKTEQIKR"
     gene            99959..100171
                     /gene="gp142"
     CDS             99959..100171
                     /gene="gp142"
                     /codon_start=1
                     /transl_table=11
                     /product="hypothetical protein"
                     /translation="MKYRIPTKIALQEAFDTLDLVDKKLTFYLQELNVDPSTHRIVRR
                     TCNESTIGFCVVEHSNCIYCGYKYSE"
     gene            100173..100391
                     /gene="gp143"
     CDS             100173..100391
                     /gene="gp143"
                     /codon_start=1
                     /transl_table=11
                     /product="hypothetical protein"
                     /translation="MLNNEAYDSFLSYTFDKVSKYLKGKDIHEISCICGVDYDTIDMF
                     FSFPNYLSLNSLVVINENLDKYLSDKGK"
     gene            100393..101022
                     /gene="gp144"
     CDS             100393..101022
                     /gene="gp144"
                     /codon_start=1
                     /transl_table=11
                     /product="hypothetical protein"
                     /translation="MKKFLISVIAVTILSLTAFAQDNQYGVGAVYNSASAQESRQSAG
                     GFAYVIYNRDINKQKVTFENTFFVFNNGVVPNPEGRVVQNDFKFRTDLNGLSWDFGLD
                     KNTAQVYATGLASVSNQQGRTQFNAGLGVGFRFNDNSFVEYHYITPVGATQYQGHRFT
                     AEHYHYLNSSQNYYTRVGVTGNIAKFNPVPTQQQDIANAIFFVGFGKRY"
     gene            101006..101101
                     /gene="gp145"
     CDS             101006..101101
                     /gene="gp145"
                     /codon_start=1
                     /transl_table=11
                     /product="hypothetical protein"
                     /translation="MEKGTNTKPSSVLVKPLWIWRLNFMGNTMFV"
     gene            101356..101676
                     /gene="gp146"
     CDS             101356..101676
                     /gene="gp146"
                     /codon_start=1
                     /transl_table=11
                     /product="membrane protein"
                     /translation="MIYLKLILVHFILDFPGQGQFLSEAKNHTKPFPGIPWQWAMVAH
                     SFIQAGGVWLVTGSLTFAIAEFLAHFVIDFLKCSGKISFSTDQILHIFCKLIYAIVIH
                     THVA"
     tRNA            101704..101776
                     /product="tRNA-Gly"
     gene            101782..101997
                     /gene="gp147"
     CDS             101782..101997
                     /gene="gp147"
                     /codon_start=1
                     /transl_table=11
                     /product="hypothetical protein"
                     /translation="MYYILDKVLNRTLDYSALKAEFEHMFSFVKERNASLGISIGLDK
                     SHIKPQFIVVSKDPIDKEIVEKFANIA"
     gene            complement(101944..102060)
                     /gene="gp148"
     CDS             complement(101944..102060)
                     /gene="gp148"
                     /codon_start=1
                     /transl_table=11
                     /product="hypothetical protein"
                     /translation="MRVNEIVNRISKKFLKTRRYTLRYISKFFNYFFIYWVF"
     gene            102273..102485
                     /gene="gp149"
     CDS             102273..102485
                     /gene="gp149"
                     /codon_start=1
                     /transl_table=11
                     /product="hypothetical protein"
                     /translation="MKLTEKQLEIRTYNAGGGVWFRKSDRSQIFVAVTFYPKTKLWVV
                     EGKKRSQITVDELRRDYERLRLDSNS"
     gene            102504..102653
                     /gene="gp150"
     CDS             102504..102653
                     /gene="gp150"
                     /codon_start=1
                     /transl_table=11
                     /product="hypothetical protein"
                     /translation="MELEYFYCFYCGYEAPFGGCFAYVSKYSNGSSFLCPDCSEESIQ
                     DTPKE"
     gene            102660..102776
                     /gene="gp151"
     CDS             102660..102776
                     /gene="gp151"
                     /codon_start=1
                     /transl_table=11
                     /product="hypothetical protein"
                     /translation="MDDKLTQAINKTREACQYLLATEHEEGEVGSFGCCRNI"
     gene            102754..103758
                     /gene="gp152"
     CDS             102754..103758
                     /gene="gp152"
                     /codon_start=1
                     /transl_table=11
                     /product="homing endonuclease"
                     /translation="MVVVGIYKITNISNNKIYIGKSVNIWKRWSAHKLKLSKNLHSNT
                     HLQASYNKYGLENFICEILEVCSEESLNDREMFWISKLNSRDKNIGYNKVQGGTGGKL
                     NPESLAKMAASHRGKKMPEHVKDKISKANAGRKRSEEEKLKISKAHKGKLKSESQILN
                     IYKTLKGRKPTAEQRQKMSLARKGIKQRVLSCPHCPKSGGTTMYRWHFDNCKHNMNKI
                     KQVIIIRKDLGMRLGKQSVQAAHASLMAILANSQIIQNPEVSEWLSGIYTKICVGIEG
                     EEALLDIYRKAKNANLLCSLVQDVGLTEFGGVPTYTAVAVGPGKPEDIDPITGHLKLL
                     "
     gene            103758..104003
                     /gene="gp153"
     CDS             103758..104003
                     /gene="gp153"
                     /codon_start=1
                     /transl_table=11
                     /product="hypothetical protein"
                     /translation="MELNFDLKLRKKARLIQLAIYGLKYLAKKDRSSTLTFLQKEGYD
                     IMSVLDDEASFAVEKLSYLTKNNVECFIEGKNIMLVK"
     gene            103993..104127
                     /gene="gp154"
     CDS             103993..104127
                     /gene="gp154"
                     /codon_start=1
                     /transl_table=11
                     /product="hypothetical protein"
                     /translation="MLNNHAAVNFVTCCSAFQFAFGIAGKFSCLIRKQLPLVMLGFRT
                     "
     gene            104460..104735
                     /gene="gp155"
     CDS             104460..104735
                     /gene="gp155"
                     /codon_start=1
                     /transl_table=11
                     /product="hypothetical protein"
                     /translation="MERKEVYKLIDGERNYQETLWSVIGETGNIPSAHSFAEWLVFIE
                     DYVNEAKHLLTRESFVSANPKVGDIMRKVAALAVAALEEHGAEARAR"
     gene            104739..105029
                     /gene="gp156"
     CDS             104739..105029
                     /gene="gp156"
                     /codon_start=1
                     /transl_table=11
                     /product="hypothetical protein"
                     /translation="METAIHPDYLWDFIVENDLTHVLYEAILHIKDIFGKNTKISLEI
                     DTFNLEYIKLYLWIHSSLSAEESMKLQDRLDAWWIPNLHRGNGKLNIAIRYV"
     tRNA            105067..105140
                     /product="tRNA-Ile"
     gene            complement(105185..105340)
                     /gene="gp157"
     CDS             complement(105185..105340)
                     /gene="gp157"
                     /codon_start=1
                     /transl_table=11
                     /product="hypothetical protein"
                     /translation="MKKHVGVSFYTKNFVYLPSTLTNLSFNFPLSLSQLESTGRLPVK
                     LHSDFLS"
     gene            105411..105671
                     /gene="gp158"
     CDS             105411..105671
                     /gene="gp158"
                     /codon_start=1
                     /transl_table=11
                     /product="hypothetical protein"
                     /translation="MAKIKFIIEADTTNIDLVNLEVLGKCDVLDSLTRIHTEDAKYWN
                     TRVKTYKNEDPYRETCKRISMRHNTLANLFERASIVTKLEES"
     gene            105674..105826
                     /gene="gp159"
     CDS             105674..105826
                     /gene="gp159"
                     /codon_start=1
                     /transl_table=11
                     /product="hypothetical protein"
                     /translation="MNEIIKLISCVDSWPKAIAVLGVSVGIAGTAVSCAWAARSLFRA
                     LSGYNP"
     gene            105826..106062
                     /gene="gp160"
     CDS             105826..106062
                     /gene="gp160"
                     /codon_start=1
                     /transl_table=11
                     /product="hypothetical protein"
                     /translation="MCNLHLIKLEQIDTFLDLCGWRKVEENLWFPPQDVSKFLDKMAR
                     DVILDKGGLKRSLAMYTQVEYEEKSLKSNDRGKI"
     gene            106063..106167
                     /gene="gp161"
     CDS             106063..106167
                     /gene="gp161"
                     /codon_start=1
                     /transl_table=11
                     /product="hypothetical protein"
                     /translation="MDSEALKSFLLGALIIVVTVILFCLAFTLLTKSL"
     gene            106164..106445
                     /gene="gp162"
     CDS             106164..106445
                     /gene="gp162"
                     /codon_start=1
                     /transl_table=11
                     /product="hypothetical protein"
                     /translation="MKLFLCLDCSDVLKMLVNKWRYCECKKSSGRYLEDGDFAEIRGK
                     AIPLGILNSTIVKAICNRNIHNYSEEDLSSLNISAFIFSKEYYKIKKLN"
     gene            106512..106937
                     /gene="gp163"
     CDS             106512..106937
                     /gene="gp163"
                     /codon_start=1
                     /transl_table=11
                     /product="hypothetical protein"
                     /translation="MLVKNNTTITILILTVIIILVFGCSAIAQKGKCNGKNKPCPTPT
                     PTITPTITPSPTLMPEALNAPALPAVFLTTEIVQQSGNEIIAGPDFQQALNQAVPGDT
                     ILLDFGKTYVVPSGGFILPEKPNPDNKWIYIKWKSCSNF"
     gene            106922..107011
                     /gene="gp164"
     CDS             106922..107011
                     /gene="gp164"
                     /codon_start=1
                     /transl_table=11
                     /product="hypothetical protein"
                     /translation="MFKFLILQQEFFWKITLWNLRGIHSAFRK"
     gene            107013..107282
                     /gene="gp165"
     CDS             107013..107282
                     /gene="gp165"
                     /codon_start=1
                     /transl_table=11
                     /product="hypothetical protein"
                     /translation="MDSLIVTNNLTSSYGIWGDATREGTLTLEAFVNNFKVENNAFVG
                     LRQDCYPINNYYPQNIDDVGFVDYKLGNWKLSESSLYYSKNIGAG"
     gene            107304..107396
                     /gene="gp166"
     CDS             107304..107396
                     /gene="gp166"
                     /codon_start=1
                     /transl_table=11
                     /product="hypothetical protein"
                     /translation="MLLKTVSMRNSNGFLFTGSIIFDIRYEGRK"
     gene            107485..107673
                     /gene="gp167"
     CDS             107485..107673
                     /gene="gp167"
                     /codon_start=1
                     /transl_table=11
                     /product="hypothetical protein"
                     /translation="MKLNPKTIVKVSKTEFEMDDGVVYPIPFELENVPSVDEFQKIYD
                     EWFRLFQQKELISSAVDE"
     gene            107666..108286
                     /gene="gp168"
     CDS             107666..108286
                     /gene="gp168"
                     /codon_start=1
                     /transl_table=11
                     /product="transposase"
                     /translation="MSKPILTISEAAEILGVSDETLRLWERDGKLSPSYTEGGHRRYQ
                     RIDIEKLAGIYVEPTKEKATNRVAIYCRVSSHEQKAKGDLERQVGRMTSEALKRKYNI
                     VAVFDEVGSGMNDNRKKLQKLFELIEKKEVDVVLIERKDSLSRFCFNYLVSYFKSYDV
                     IIEWSEEILGVTYEQELVSDILSLVASFSAKIYGRRSSENRKKKNK"
     gene            108283..108939
                     /gene="gp169"
     CDS             108283..108939
                     /gene="gp169"
                     /codon_start=1
                     /transl_table=11
                     /product="DNA methyltransferase"
                     /translation="MTQEIWFGDCLELIKTITDKSVDLIITDPPYKMTKNGKSCRPNY
                     MPVNSTENLFEGNLPSTKEWMTECFRVLKDGSHFYTFCSINDISNYLNCATQAGFKLH
                     NILTMIKDTKMPNRWYLKFSEMVLFFRKGNAKPINDMTSRDYEFVTMPTLKSGKLHPT
                     QKPLPFIEKLVKNSTKENEIVLDIFAGSGTTLLAAKNLNRQFIGIEKEEKYVEIIKQD
                     "
     gene            108949..110172
                     /gene="gp170"
     CDS             108949..110172
                     /gene="gp170"
                     /codon_start=1
                     /transl_table=11
                     /product="transposase"
                     /translation="MLKAYKVQLDPNNIQITKMKMNCGAARWAFNFALSKKKEAFDKK
                     EKTPNNIELHRELNKLKGTEELSWGYAEGISKCSFQEALRDCDKAFDNFFRRCKQKTK
                     GKKGFPKFKSKRNDKQSFRLTGRIHVLDGYIQLPRLGKIRLFEKDYLPKDTKILSATV
                     SRRADKWFVSLQVDEEIDGKTEVTNDSVAGVDLGIKTLATCSDGVIYENPKALRTNLK
                     RLKRKSRQLSRKQKGSKNREKAKQKLAKLHYKISNIRKDALHKITSQIVNENQVIVLE
                     DLKVSSMMKNHKLTQSISDVGFYEFRRQIEYKAKWYGKEVVFVNTFYPSSKLCSVCGW
                     KNENLTLTDRVFECKVCNSKIDRDMNAAINLKQFYTGSSPEIYACEDGSSEKEISLSP
                     SAKQESNRKSSFRFL"
     gene            110242..110430
                     /gene="gp171"
     CDS             110242..110430
                     /gene="gp171"
                     /codon_start=1
                     /transl_table=11
                     /product="hypothetical protein"
                     /translation="MRLGKFFKPEGYLWYIRAWAFAIPLLFFCSLLEVVWENFDYYLL
                     CPAMFKLQLWTHTEDGNL"
     gene            110427..110537
                     /gene="gp172"
     CDS             110427..110537
                     /gene="gp172"
                     /codon_start=1
                     /transl_table=11
                     /product="hypothetical protein"
                     /translation="MNTEKANQFLADLFNQKKWFLTRYDYVVWSFFNGRS"
     gene            110546..110707
                     /gene="gp173"
     CDS             110546..110707
                     /gene="gp173"
                     /codon_start=1
                     /transl_table=11
                     /product="hypothetical protein"
                     /translation="MVELLINVVIILIGVILSLIFPEAHAFIKAFLIGGILGYCWKWA
                     VEVFKRLIV"
     gene            110714..110968
                     /gene="gp174"
     CDS             110714..110968
                     /gene="gp174"
                     /codon_start=1
                     /transl_table=11
                     /product="hypothetical protein"
                     /translation="MLVYKIRRKSDGLFSQGGNWPDFSKLGKIWKTKGHLTNHLKQVR
                     HSDYEDCEIVPYAIVEIENSPLNLKEFFLRLEEERKVKNF"
     gene            110971..111060
                     /gene="gp175"
     CDS             110971..111060
                     /gene="gp175"
                     /codon_start=1
                     /transl_table=11
                     /product="hypothetical protein"
                     /translation="MTEKLKPNLTDKFFSSILLFIVLGASNNI"
     tRNA            111074..111145
                     /product="tRNA-Thr"
     tRNA            111172..111244
                     /product="tRNA-Val"
     tRNA            111283..111364
                     /product="tRNA-Tyr"
     gene            111416..111769
                     /gene="gp176"
     CDS             111416..111769
                     /gene="gp176"
                     /codon_start=1
                     /transl_table=11
                     /product="hypothetical protein"
                     /translation="MENTTVPTMISLGDWLIPLEGICKLIKYSEKRSIWFKKPVEKFY
                     IEVFYNCSCDVSSEIFVYNDYKQREDEYFDLYEKLVKAGLVFGEMINEENEESSQECQ
                     ETQEVEAPKGNTVGV"
     gene            111862..111951
                     /gene="gp177"
     CDS             111862..111951
                     /gene="gp177"
                     /codon_start=1
                     /transl_table=11
                     /product="hypothetical protein"
                     /translation="MTAVKFRTIIVVSNGSLIQSYRKFQVSHG"
     gene            111982..112497
                     /gene="gp178"
     CDS             111982..112497
                     /gene="gp178"
                     /codon_start=1
                     /transl_table=11
                     /product="HNH endonuclease"
                     /translation="MSVLKKKVLLLNQTFEPIAILPAKKVLKKIVKGSKSFYVEEYYE
                     DIIHSGIKIPSVVRLTYYLNVKRATKITVGKKAKIFARDSYKCVYCGYAGMSNELTLD
                     HVIPKGQGGDSSYFNLVTCCRDCNSLKSCRSDEEFGYKVPKALLHSNVNLALLISSAR
                     QNPQWKKYLYN"
     gene            112609..113034
                     /gene="gp179"
     CDS             112609..113034
                     /gene="gp179"
                     /codon_start=1
                     /transl_table=11
                     /product="hypothetical protein"
                     /translation="MIDLGIVDISTMEVIYSSLLKPTALLNVHAQKVHGITYEMLRRA
                     PFLEDEAIKINSILQNRKIITYNVNFDKRLFYQSYNRYRLDFPENTVWEWLMEKCTKY
                     FNSQLKLDVVCYNLNLKKGNPRAAPDALAAARVLKELAK"
     gene            113031..113330
                     /gene="gp180"
     CDS             113031..113330
                     /gene="gp180"
                     /codon_start=1
                     /transl_table=11
                     /product="hypothetical protein"
                     /translation="MSIILRPTDEELEKAEKKLNLLLASKRKNFKSLLISSLHSELNK
                     FVLLNRQKDAEELKILIEEVSHDSPRGLQELNAYKEQLLLTFIAQQRELENESQP"
     gene            113314..113850
                     /gene="gp181"
     CDS             113314..113850
                     /gene="gp181"
                     /codon_start=1
                     /transl_table=11
                     /product="hypothetical protein"
                     /translation="MNRNLNRILILIDFLILAGIGSAVFYSAKFLYVGLGFMLIRFLV
                     SYLAIKLTVATVKNNAILNEDEQQKIFNGSLLDPLQDIQYDEIEFLETPLSFQQEQMY
                     TALSSGEQFSRAELYVLKLNFLHSRVKTPNIYFRNLPGYLIDNFIEKAYLSASHTQKD
                     TKLEFENIDNIFDDENSK"
     gene            113834..116251
                     /gene="gp182"
     CDS             113834..116251
                     /gene="gp182"
                     /codon_start=1
                     /transl_table=11
                     /product="DnaB-like replicative helicase"
                     /translation="MKIPNNIESEKVVIQKLLVKDRDAVEAIIDYDENLFFDDANKAI
                     LKQIVSDIHSGTDYDLLSIHSALENNKCYKECGGRNYLESIRVDYNFGFKTHFENVKK
                     AYHYRSLLDVNQKIQLAIVQNPENLGAKLKQYEYEMFELNRKFEDRKANLERAGDISN
                     NVIADIDKIVNSTSKYTGLPTGIQELDEMTMGLHRGDSTLVAGRPGAGKSAFSGTVFD
                     YHITKNKDFVGAFFNLEMPKTQILQRLISSIGHIPLGKIRSGKLSDYEWARFLYALDV
                     INESKLYIDDSVNLNTVSLENKIKNLTIKEKKVDLVIVDYLQLMTPLGNKGSREQEVA
                     QISRGIKLAAKSLNVPIVALSQLSRSPENRMNHRPVLSDLRDSGCLSGDTMIKLSDGS
                     DVRIDSLVGSSDVVLPTLNNNLASELDVASKIFCSGIKPTYTLKTRSGRQVRATGNHK
                     FLTDTGWVELESLNVGDRIAIPNNITLSEVETMSINEASLLGQMLGNGCMLPRHSIQY
                     TTGREEMAEHVVHLASTVFGDKLKPRYKRERSWYQVYLSSSYRLTRNKRNPVTEWATR
                     LGVFGLRSYEKYIPEVLFSQPVDVILALIRNLWSTDGTFRKRCNTNRKSITISYSSSS
                     SALAVGLQRLLQQVGIFSTIKTVKESKGRDGYVINVRGRQSIVRFCSAVGAVDSERKF
                     QLDCLLKDLLATKSCTNNSSYKAEGDVVYDFVESICSTGTLEPVYDITVPKNHNFIAN
                     GILVHNSSEQDADNVFFIYRDEMYTPTSENKNLAELIVAKQRNGPIGTVHTAFIKEFT
                     KFMNVKF"
     gene            116256..117338
                     /gene="gp183"
     CDS             116256..117338
                     /gene="gp183"
                     /codon_start=1
                     /transl_table=11
                     /product="DNA polymerase processivity factor"
                     /translation="MLIEINAKTLSKALHIASAIAAKKTGNMATSNILLEATKNELKI
                     KATNLQVSFCASLECSVSKTGSVLIGAEKFSGIVQTYNDDIVLKSTARGLSMLCGEDK
                     YNFSGFPVENFPKLEAEGRTPFKIETKIFAGMLKRTAFLVEELEDKPMVSGINLVTDK
                     NVFKLTSTDTLRIAVTSYATKTDFLVNSNATLPKTALGQLIALLPEDEFMEFGTDESK
                     YYFKCGNLAFSSTVQAQKYPDVSRMFIDGDSILIDRKALEKALKRAKLLADKVALTNE
                     FVFTDNQLCIKIDDEEGSSDQIVPVENGTNFSVIFKITQLLDFLKSIESEKIEFIHDK
                     DKRRFTLKETDSLFETKYLIQPIVSK"
     gene            117340..117870
                     /gene="gp184"
     CDS             117340..117870
                     /gene="gp184"
                     /codon_start=1
                     /transl_table=11
                     /product="hypothetical protein"
                     /translation="MAKTKNKPNLIIIIDGLNENKLNVFEQEINDFVEKVGNSLKNKK
                     KETNFYFLESYFTSLDSVEFKAKIHDVSFYDIVSEVLKKNLSRIKESQTVIHIIHNAN
                     DYIDTENKETINKIILQISKAQINFWTNISANENKALDFGVVAEVYSPTSAGIQTMIS
                     RMKDKTINFLKGKKDA"
     gene            117863..118153
                     /gene="gp185"
     CDS             117863..118153
                     /gene="gp185"
                     /codon_start=1
                     /transl_table=11
                     /product="hypothetical protein"
                     /translation="MRKFNDTELSLLRKVANRKGRRSESRKLLFDTIESGKATVAFQK
                     NGYFTTAVIKTENNLYIGTAKRMPEDKSNPVVGQNLALSRALKSKPVGIQVS"
     gene            complement(118281..119825)
                     /gene="gp186"
     CDS             complement(118281..119825)
                     /gene="gp186"
                     /codon_start=1
                     /transl_table=11
                     /product="DNA transfer protein"
                     /translation="MNNIVSALLKQGLSRKNIAKKLNTTEWQVRKITAELRKEKKELN
                     PPKDLLEGIKHFKPSSKKVKTYIFTSWEIRTDPSEEFIDILKQMQTHYNAELVLVPVW
                     PEDLKFIPPKLKEFKIVTSDFKINDNLFFKYVPTNALVVSPLTGWKGAFPESSAIIPG
                     LIKEMVTEPSQRLAKQLMTTGSIGRLNPELTNYKHIEEASETDQREFHKRWGSVVNRR
                     MGRVYAIAQEYTIPSALVVNVLDNKTFLSRFVSMPKTGTVYDMNLRFTAGKSNPEIYS
                     PEALVMGDCHAWQMDTSAWNATIEMLNHLKPNSLVLNDFTDFISANHHEVDDAAVFFN
                     APTIEQEIFFTKEKLNEISCYAKKVYYLGSNHDDFIIKYLKNENNYKYNYNYSICLEI
                     RAAQIRSNRHPIIKLLEMDKISNLEYIDDNANYQIAGVTVIHGHQTISGRRAGFRALA
                     QVYNYVIMGHSHVPSVWRNASMVGTTSKLFMNYNKGVSGWLHCNGLIHNDGSTQLLTM
                     INGRWK"
     gene            complement(119822..119917)
                     /gene="gp187"
     CDS             complement(119822..119917)
                     /gene="gp187"
                     /codon_start=1
                     /transl_table=11
                     /product="hypothetical protein"
                     /translation="MQKTQNLYIIKPKKLKLYFSLSPKIKKEFYK"
     gene            complement(119923..120573)
                     /gene="gp188"
     CDS             complement(119923..120573)
                     /gene="gp188"
                     /codon_start=1
                     /transl_table=11
                     /product="ParB-like partition protein"
                     /translation="MELKINSNYKIVPIDNIIPDPENAREHSKEDIEEKKAALKQFGW
                     TRPCIINSETNIIAVGNGFWQAAKELGYTEVPAIFIPMSAVRAKALAISDNRLGDHGR
                     YNLEQFNINIQEIAQWDVNTDWKALGFDKAEIDLLLASLNTEITNNDVPPTGNGQENF
                     PEIEESEMPAKPIKLTNGQRELFDEAVKRIRKSENDNKLSEGRIVEMLAANFLASE"
     gene            complement(120645..120737)
                     /gene="gp189"
     CDS             complement(120645..120737)
                     /gene="gp189"
                     /codon_start=1
                     /transl_table=11
                     /product="hypothetical protein"
                     /translation="MRTNSPMKEDTSLIGPGVYTTSTPLRKRKG"
     gene            120769..120858
                     /gene="gp190"
     CDS             120769..120858
                     /gene="gp190"
                     /codon_start=1
                     /transl_table=11
                     /product="hypothetical protein"
                     /translation="MLALVSAYLLVAVPTPLLVSALICQSEES"
     gene            120877..120984
                     /gene="gp191"
     CDS             120877..120984
                     /gene="gp191"
                     /codon_start=1
                     /transl_table=11
                     /product="hypothetical protein"
                     /translation="MLVFEALLFVVPIFGSLYIVVVFKLAFFIITSEGL"
     gene            121117..121848
                     /gene="gp192"
     CDS             121117..121848
                     /gene="gp192"
                     /codon_start=1
                     /transl_table=11
                     /product="hypothetical protein"
                     /translation="MQLFGSRLIKNIFPDFRNPKDLDFFSVGRMDNDFPSQFNNIKEC
                     EVYTIPLLPCRELTANEIYTVKVSHAIYNIHWPKHMSDIRFLQLKGCSVDEPLLHDLR
                     RFWKTVHTDDKYKRFDFSNKENIFDDKLSRKEPHDRLHLLFSTELNFPKFSDGAIPNE
                     QKWNLLSPEMKHIICVEEAYVVALERFYGSLPPKMAYHKAQQLLITKLHPVFIADWAI
                     QNWKTIYTPERDYYDIYERVYFRKD"
     gene            121811..122149
                     /gene="gp193"
     CDS             121811..122149
                     /gene="gp193"
                     /codon_start=1
                     /transl_table=11
                     /product="hypothetical protein"
                     /translation="MIFTKEFILEKIKDKDIKFFRDLMIGARLDIEGIIYKYSDYDSE
                     FKEVYYQTYGDGNEFYTAFHFPEIDVYILITGTYSSWDSNSYDKVELAEPYEYTEIRY
                     RPVNEKLQKL"
     gene            complement(122124..122453)
                     /gene="gp194"
     CDS             complement(122124..122453)
                     /gene="gp194"
                     /codon_start=1
                     /transl_table=11
                     /product="hypothetical protein"
                     /translation="MLAELKKLRQVVESLRVRTSLMSETLEVYKKIDEARSQQVSILK
                     SAISDRDNLGGLQNKKEEIYKQEIELIKSENVRLRKEISSLKRSNLLSKLGSSLLTVA
                     IAFAASR"
     gene            complement(122488..122913)
                     /gene="gp195"
     CDS             complement(122488..122913)
                     /gene="gp195"
                     /codon_start=1
                     /transl_table=11
                     /product="hypothetical protein"
                     /translation="MFKKYLIFIIIIVIAFGAGYFLHSGIADRDTGLVQRQLQEKDSQ
                     LKELTSQSEKIKAELKIKDEQAAVKEIEVAQLQTLITANNKNLIDEQEKIKKASEEYE
                     KEIAGINNPIDNFARCNRLCSTRASLGYPCKPNFCLQYK"
     gene            complement(122906..123220)
                     /gene="gp196"
     CDS             complement(122906..123220)
                     /gene="gp196"
                     /codon_start=1
                     /transl_table=11
                     /product="hypothetical protein"
                     /translation="MIYNFDLTVDCIESRKNYTFCPESLHIHKVHFSIGLEAEAVKNE
                     EETYFDLIDCVSSSAYIDKEWSLRLIAETIMEELLSQNFRVVKVKVRMAELPASLELT
                     NV"
     gene            complement(123217..124215)
                     /gene="gp197"
     CDS             complement(123217..124215)
                     /gene="gp197"
                     /codon_start=1
                     /transl_table=11
                     /product="endolysin"
                     /translation="MQFNREKIFKLYEKFYKEILKRNFTEEIKKNLDFVLNCIEDDTY
                     WNDYRQVANFLAQVGHEVGWDYRPKREKQASAGTSVWELQKKYWLTNYMGRGLLQITH
                     KANYEKLGKLLNIPLVQNPDLALEPEISYKIAAKGMQLGLFTGKKLNDYINTSKVDYL
                     NARRIVNGSDRAKEIEYYSKCIESILKVSIVEENVWTIEVPKTENDEVQKPVTEVIVP
                     PEQAQQPANIDYIEPVLPKITSGIKSWKTAISGVVGSTGLGAAYSWLAEKYQSINNIS
                     GIVITVLIVAAAFGIVYFIMRERAKIAREKMAHEITLEQLRIRANPDLTNVEIKRS"
     gene            complement(124241..124336)
                     /gene="gp198"
     CDS             complement(124241..124336)
                     /gene="gp198"
                     /codon_start=1
                     /transl_table=11
                     /product="hypothetical protein"
                     /translation="MTYILLYINFSKRQAFFWLFTIKLQHFIIFL"
     gene            complement(124370..124507)
                     /gene="gp199"
     CDS             complement(124370..124507)
                     /gene="gp199"
                     /codon_start=1
                     /transl_table=11
                     /product="hypothetical protein"
                     /translation="MALCSSSVASTAVSVLPKVNFTLFPLCKLFPAIRGTTAMCTASR
                     S"
     gene            124596..124889
                     /gene="gp200"
     CDS             124596..124889
                     /gene="gp200"
                     /codon_start=1
                     /transl_table=11
                     /product="hypothetical protein"
                     /translation="MRHHWQHPAFTKIHTPNSEHENWIRNFANEWNFDYDELIAAATG
                     KTDWRHVKAYGRDLHGASDLGEDHELFWEHLEGLTGERYSQDHREGMGWSCSC"
     gene            complement(124891..127419)
                     /gene="gp201"
     CDS             complement(124891..127419)
                     /gene="gp201"
                     /codon_start=1
                     /transl_table=11
                     /product="hypothetical protein"
                     /translation="MAFFNPPNKTFVKSFTTTSPPVSPNTTDIYIGPSGASGAWSGQT
                     DKFARYNGSSWDFILPWLNTLVWTEDSVTLYQYTGSAWVIPNATSAGSGANTSLSNLS
                     SVSINSSLLFQSAKDIGSATVPPRNIYLYGSGTFGSHSFQLTGTPSGNRTLTLPDAST
                     NLVGHDTSQTLTNKTINASNNTLSNITESMLSFSDVTTLNASTSQHGFLRKLSGNAGD
                     YLDGSGNWSTPAGTGTSLPAADTQTLVKGSVDATKLLRFEIDGFTTGTTRILTPPDSD
                     GTLVLESFAQTLTNKTINASNNTLSNITEAMLSFSDVTTLNVNTSRHGFAPKAPNDAT
                     KYLDGTGNYSTPAGTGPTLPFADNQDLFKNNTDNTKLVRFSLASISTGTTRTFTFPNV
                     DDTLVTLSATQILSNKPLVTPAIGSFANAGHDHSNSAGGGNLTPTAFGLTDPNADRIL
                     FWDDSAGILTWLTLGTNLTITGTTLDATSGGGSGTPGGSGSELQYRTGSSTFGGVNGS
                     SVTSNGYITLAPSLVTTGSPSLLTLTAPAHTTITASEFNDINWNLNRTVQFTGSTGFA
                     TQRIVRYQMPTLAFQNATGTITDAIGIEIDSPKQGTNATLTRSTAVRIKPSSTTHQGL
                     WIDSAVSAAGDGFALGVAGTKVMRFTHVAGNTNFVFGEGVSISNSSTDGFIYAPVFSG
                     STSPSGTPTTYNNTIPFYFQNNNIEGFKRLWAYIGSAWINLTPFNMGGTNDPSVSGGT
                     GAGTSPTISVTGKNGFHEVTLTTGTTPSASATVFTVTFGTTSGSFAVTPYMVLQASNS
                     NAAALSGNGQIYVSARSTTSYSVSVGSTQLAASTQYRWIVHCYS"
     gene            complement(127422..128291)
                     /gene="gp202"
     CDS             complement(127422..128291)
                     /gene="gp202"
                     /codon_start=1
                     /transl_table=11
                     /product="HNH endonuclease"
                     /translation="MRKNYTIIRKIEIGQTYNLLTVIEMPIKTKKGYDVKVRCVCGTE
                     KYVDKYNLIRANTTLKSCGCLKRGDKEANKLNRNIYNRWLGMIARCTNPKVKQFKDYG
                     GRGISVCTEWYEFEKFKMWALLNGFSKELILDRKDPNANYCPENCRWITTFESGINKR
                     NTIKIKAFGEEKTIPEWVMDYRCKVTESTLRSRFYLSLYKNWSFEDRISKAAVKREDR
                     RSNTLFLTAFGETKSVHEWSLDSRCKVSKSKIKGRLQRNKAHPFWTNEQLLTMEHLPK
                     NINTIKQLAKYGV"
     gene            complement(128328..130991)
                     /gene="gp203"
     CDS             complement(128328..130991)
                     /gene="gp203"
                     /codon_start=1
                     /transl_table=11
                     /product="tail protein"
                     /translation="MNRKGIVLRPGMPFKLVWPDYDISQMVFRATRIRYGELENGQME
                     VDAVQDVFSLSNSVYGDPPSAQGNYTPPNAEIITNFLSSECPYFFSGEQQKVIVFAAE
                     SAKNQLSFNTYASVGSLLGTYTQIDSGDTFTPTGTLNHSYSAITADVDTTNTLTVVPS
                     EPNNLVFLQGFVEDYVKTGENLFLITDGTKHEIYAFEGVVQSSGNYVLSNIWRGLLDT
                     VPQSWSSGARLWFFSYGQAFSGQPFSLGNDVYTKVESIVSGKKSDLSAPQLVSISGRS
                     LRPYPPGYFRINGSTSTVNISSGTDITVTWEPRNRVSQGEKVVKQFQTDIADPEARTE
                     YYIKFFNASNTLIKQDITTNESYTNTNIDQIADNSGIEPKVVTVQLFSRRDGLSSLYP
                     QQRTLIRPTGTAPAPVPYSPPTDTYVPPKPSDAVSINGIKICTNTPTNGQALVYDSTA
                     GCWKPGTIAVTLNGDVTGLTTANTVEKIRNKTVSPSAPTENQFLGWNNIASQWEPKNI
                     ASASSGSTCVTTFSDVAENLTANNTWNDITDASVAFTPPELSNMHCTFTCEVAGISAN
                     AEKIGFRFLLDNTTPSETWSLEKNIFPSNDEKHLVTVHTVFENIPANTSHSVKAQWND
                     MGSNLDVTILDRRITVINCKSPYDDDFLPNQVSGIGFWFEADQLTGISNNNPVNSILD
                     NSGNSRHFPAFSTSSPDTRGIYKTAQVNGKPAIQFIHDGNSATTSNTRYDGTNFLTGF
                     TEGEIFIIMKAASDPATSNIKGNYGVFGSDTTQIQHVPFTDGTIYDGFGSTARKNTGN
                     PTNNLASFFLYSVSTKANLFTVRINGSQHYTTNTNTVGWTTTPRLGGQAGNFSSAGFD
                     GYIAAIIIYNRVLNSSERAAVRAYCAAKYSV"
     gene            complement(131030..131131)
                     /gene="gp204"
     CDS             complement(131030..131131)
                     /gene="gp204"
                     /codon_start=1
                     /transl_table=11
                     /product="hypothetical protein"
                     /translation="MQIVEYKVTLVQPKPLMWEFQIRLLPVKLHLET"
     gene            131136..131270
                     /gene="gp205"
     CDS             131136..131270
                     /gene="gp205"
                     /codon_start=1
                     /transl_table=11
                     /product="hypothetical protein"
                     /translation="MSNCGFLFEFLKSVYIRNYNFVSCFIPRRPRKICNFYNRVFIEC
                     "
     gene            complement(131360..131473)
                     /gene="gp206"
     CDS             complement(131360..131473)
                     /gene="gp206"
                     /codon_start=1
                     /transl_table=11
                     /product="hypothetical protein"
                     /translation="MTLQLLSTRSKNDTKKDLDFLDSGTVQDKYQKLLMKY"
     gene            complement(131436..132164)
                     /gene="gp207"
     CDS             complement(131436..132164)
                     /gene="gp207"
                     /codon_start=1
                     /transl_table=11
                     /product="tail protein"
                     /translation="MDAPNVIFYGDKSQVKLTRKVRSGLFSSTRVTLGFRYSLCLHFA
                     FCHGPVDALLEIQTNNKVAFSGNITGGTGDEGEDFVCDARTIYGGDSDIELESGGFGG
                     VYAACTFYKGTETQSANSYLESILETEIPAHRGTCHLVWKGPSSGNLVYNHDLGDQTI
                     IFTREPFLSGYVGTSPNLTPLNFVLRRLPNMLSGSSDTYYNINNGDANPADILYELMA
                     NDEWGMGLSTSLIDTPTFKYAQQK"
     gene            132145..132294
                     /gene="gp208"
     CDS             132145..132294
                     /gene="gp208"
                     /codon_start=1
                     /transl_table=11
                     /product="hypothetical protein"
                     /translation="MTFGASIRHVPHITGRARPSSAVGIEKSFNVAALAVSLGLGLSI
                     SPKIN"
     gene            complement(132375..132989)
                     /gene="gp209"
     CDS             complement(132375..132989)
                     /gene="gp209"
                     /codon_start=1
                     /transl_table=11
                     /product="HNH endonuclease"
                     /translation="MLELSKKEKKKIFDRVLISDHCWEWTGGHSIRGYSTFVLKISGV
                     KKQVGMHRIIYELLRGEIPENLVLDHLKKVRGNLEAGIPNRGCVNPWHLEAVTNGENS
                     RRGNLNVLRASECPKGHSYTEDNLILYKKKNGQTHRECKSCHKTRKATLKNTSEVVHK
                     EFCKNWHSMTGSNVGVRKDGTYRCRQCDKDVNDRQALKRKTKLN"
     gene            complement(133008..133103)
                     /gene="gp210"
     CDS             complement(133008..133103)
                     /gene="gp210"
                     /codon_start=1
                     /transl_table=11
                     /product="hypothetical protein"
                     /translation="MLKQIKDIIKQQSLCFHKFNLTVMVQYVYRF"
     gene            complement(133246..133524)
                     /gene="gp211"
     CDS             complement(133246..133524)
                     /gene="gp211"
                     /codon_start=1
                     /transl_table=11
                     /product="hypothetical protein"
                     /translation="MLYDVQLKLGKILGRYESCTRKKPYYTLKFAEQAVKRHNDCPHM
                     SHKVDLYSCGFCGNFHIGRTWHVDDIRLLFTAELTENEKEYYMPLLET"
     gene            complement(133533..133844)
                     /gene="gp212"
     CDS             complement(133533..133844)
                     /gene="gp212"
                     /codon_start=1
                     /transl_table=11
                     /product="hypothetical protein"
                     /translation="METNSRYWQEKYEQSQAENEQLKDKLLEIEIHKSDDEGMYFLRV
                     KEKKQLQESLKWALIQIEESNGVDKYSTPKHECGYDSAPDKGHCDFHDKYWIAKHLLM
                     F"
     gene            complement(133778..134188)
                     /gene="gp213"
     CDS             complement(133778..134188)
                     /gene="gp213"
                     /codon_start=1
                     /transl_table=11
                     /product="hypothetical protein"
                     /translation="MANDCLQRAFQAGLFFCGIKDEVPDISWSSQLHELAAKYSLKCS
                     CETDYNKWNSDPVLVFYDDEFTKYDNLCHAVFCSDIQPFLDKNVLHIVYGWEKLRSSS
                     GCIKKFIKRILNLWKLIADTGKKNTNNHKLKMSN"
     gene            complement(134231..134572)
                     /gene="gp214"
     CDS             complement(134231..134572)
                     /gene="gp214"
                     /codon_start=1
                     /transl_table=11
                     /product="hypothetical protein"
                     /translation="MPKLIISNDFWEGTERVISIRPETDKPWESKPVGGTLTQENARI
                     VHSWLSTALPEIQKISVASSEKIKNYENWLEGTIFQLADPAFLITFQSGSQLINEIVK
                     SARKLLTENKS"
     gene            complement(134577..134966)
                     /gene="gp215"
     CDS             complement(134577..134966)
                     /gene="gp215"
                     /codon_start=1
                     /transl_table=11
                     /product="hypothetical protein"
                     /translation="MDITTEKIINLSEWDRLVHKVYKRPYSFQQQDGCKERGLVDLTV
                     PQEFDESGLPETIPEIVNTPEMCVKFSAWLERNPNKPLNGEKNCRDFSVQIWWERNFY
                     PDVQMVANDLHAKGLLEAGKYYINIDW"
     gene            complement(134985..136094)
                     /gene="gp216"
     CDS             complement(134985..136094)
                     /gene="gp216"
                     /codon_start=1
                     /transl_table=11
                     /product="RNA ligase"
                     /translation="MQSCTESIFIEKESTKWEFKLIFNFTMGELLTREKFIEQCLARD
                     GNKCVFCGKADNITVHHIIERRLFSDSGYYLDNGASVCDRCSSECEKTNFSVEEVLAA
                     CGIEKRILPEHLYDDPATMYDRWGNIVLEDGRRLRGELFHDESVQKILVNKLPLFTKY
                     VKYPRTQHLPWSESVNKDDRKLESTEHFEGKRVVVTVKVDGENSTFYNDFYHARSLDN
                     KRHPSRDWIKQFHARICGDIPEGWRICGENLFAKHSIKYTNLKSYFYGFSVWDEYNKC
                     LSWDDTLEWFSMLGITPVEVIYDDIYNKDKIKSLWKPEDWQTREGYVLRIADSFNYKD
                     FKTSVGKFVRKNHVQTVQHWMFGQPMEKNLLGQMS"
     gene            complement(136031..136366)
                     /gene="gp217"
     CDS             complement(136031..136366)
                     /gene="gp217"
                     /codon_start=1
                     /transl_table=11
                     /product="hypothetical protein"
                     /translation="MTEQEIDLLQARQETDVLVSELVMDSETEQTLSYSTDISHAWQI
                     VEKLEPTHGLWIESEDTKYIVQFQHGMPGSPNFSIGTGKADTVSLAICKAALKVFLLK
                     RNLQSGNLS"
     gene            complement(136457..136564)
                     /gene="gp218"
     CDS             complement(136457..136564)
                     /gene="gp218"
                     /codon_start=1
                     /transl_table=11
                     /product="hypothetical protein"
                     /translation="MTTNYNEFYKYFLEIERIAKEVWGEGKPETYSGDV"
     gene            complement(136554..136955)
                     /gene="gp219"
     CDS             complement(136554..136955)
                     /gene="gp219"
                     /codon_start=1
                     /transl_table=11
                     /product="hypothetical protein"
                     /translation="MDYSKLKSGQRTDSLICEKVFGVPLPSKEEAPPQFSSSLTHKSN
                     IWSWHHGKKKWIHYPFSSDISQAWKILSILKKKTKNNNLTNAHYDFEYVLEKNLSFRF
                     SFCTTLTSLPEQKAALEICRAALEVMNKYDN"
     gene            complement(136970..137062)
                     /gene="gp220"
     CDS             complement(136970..137062)
                     /gene="gp220"
                     /codon_start=1
                     /transl_table=11
                     /product="hypothetical protein"
                     /translation="MGFNTLYQRNTNRSVQQWQIFIDGNRYYSS"
     gene            complement(137052..137444)
                     /gene="gp221"
     CDS             complement(137052..137444)
                     /gene="gp221"
                     /codon_start=1
                     /transl_table=11
                     /product="hypothetical protein"
                     /translation="MCMLSYDTEYFKLEREETRKARKAHRCSECYRQILPGETYNWFT
                     GYIDGGFDVYKTCQHCQVAKEWLNKQCSGYNFTEVQEDITQHFYNGHGITVGRIAVGM
                     RRKWEKFNSSELMPLPKMPNITEEKHGI"
     gene            complement(137446..137823)
                     /gene="gp222"
     CDS             complement(137446..137823)
                     /gene="gp222"
                     /codon_start=1
                     /transl_table=11
                     /product="hypothetical protein"
                     /translation="MNLNSENSIIIHKNINGDIIGVSFKSKMLPFQTVVERKEYNLNN
                     FFEFYRNEPETLISEITLKAVKIASPVIRSTMADFLKQYSGTDIHSVTAGENCIEVIV
                     HNEKAKLQIPKTINGVEIKVTVI"
     gene            complement(137820..138035)
                     /gene="gp223"
     CDS             complement(137820..138035)
                     /gene="gp223"
                     /codon_start=1
                     /transl_table=11
                     /product="hypothetical protein"
                     /translation="MDNKYEYIQNHYQVPAEFGRRVKYGGFEGTIIGTNGLYLRIMLD
                     KDVNTGNDYVGYYQPTWEIEYLDEVEK"
     gene            complement(138037..138690)
                     /gene="gp224"
     CDS             complement(138037..138690)
                     /gene="gp224"
                     /codon_start=1
                     /transl_table=11
                     /product="hypothetical protein"
                     /translation="MNANIEKHYSYPKPLCDKEAFLEAVKKHKLNVIKDENLYRHLIF
                     YNPECSWNQWFEIVTYPKTLVYSGDMGTYVFSRVEDMFKFFRRDDLKISPSYWAQKCT
                     SYDRDGIEEFSSEYFTARIEEWMDECEVSKETREEVKIEVLWKADEGDQIAMRAAMDF
                     KAEDGFYFADFWEQDCNVYTYRFLWCLYAIVWGIQQYDNSKNLEWCNPKRLPNLAKK"
     gene            complement(138696..138887)
                     /gene="gp225"
     CDS             complement(138696..138887)
                     /gene="gp225"
                     /codon_start=1
                     /transl_table=11
                     /product="hypothetical protein"
                     /translation="MTENSNHSIRKSETAVDTDLILDIIRGSLSIDAELDCYHNSIQI
                     VLLLDGKVISTTCVSLPNN"
     gene            complement(138884..139633)
                     /gene="gp226"
     CDS             complement(138884..139633)
                     /gene="gp226"
                     /codon_start=1
                     /transl_table=11
                     /product="DNA methyltransferase"
                     /translation="MKESKIYCLDNLELLKTLPENSVDLIYSDILFGTGKNFGDFVDL
                     LPEKKIVDEHYTERIYQMHRVLSASGTLYLHMDCKISHWIRLILDDVFGYKNFRNEII
                     WHYNSAPRKKLDFGQRHDILLRYSKTDSYKFNPIREPYSLSAPRGYEKEKYYHPEGKV
                     IGDVWNINILGQNDKTERVGYATQKPLALIERIVESSTDIGDLVADFYMGSGTTCVAA
                     KKLGRYYIGCDSNPSACRIAETRLSKIENSL"
     gene            complement(139636..140448)
                     /gene="gp227"
     CDS             complement(139636..140448)
                     /gene="gp227"
                     /codon_start=1
                     /transl_table=11
                     /product="tRNA-His guanylyltransferase"
                     /translation="MNTTTLGDRMKQYEALADQKLMPRLPVILRLDGKGFHAWTKGCK
                     RPYDERLQNLMDEVTEKLVEETHSLVGYTQSDEITLILWNPEPKAEPYFGGRVNKLNS
                     VAASMASAWFNRLVPDYLPEKTKLAYFDCRAFAVPSMIEAVNCLIFRELDATKNAVSM
                     AAQSMFSHAELQHKNGSEMQEMMFNDKRVNFNDYPSRFKRGAYFKKQLLIRKFTAEEL
                     ENLPEIHGARKNPDLLITRSVITKLELPPILKIKNPIEVFFEGKEVELYSEA"
     gene            complement(140453..141136)
                     /gene="gp228"
     CDS             complement(140453..141136)
                     /gene="gp228"
                     /codon_start=1
                     /transl_table=11
                     /product="hypothetical protein"
                     /translation="MNYTIIKNESALREFIDWLPELLPHEKYYLSLLARNKYLEDKSL
                     VKGDKISLKRFTSDKKYMFNKIKQLEIEIGAYTSGDNLPVPQESLALYITPNPRDLVK
                     AAKNTTKLLIDKVFADYDGYNPHSLCLSEIQKSSGTIKYFDFDFDNVEIDSCFLKLEK
                     VINMDACTFVRTRGGFHLLVEIAKIEDKYKKSWNPAISKLGCDVKGTSNLLPVPGTTQ
                     GGFIPILYI"
     gene            complement(141111..141401)
                     /gene="gp229"
     CDS             complement(141111..141401)
                     /gene="gp229"
                     /codon_start=1
                     /transl_table=11
                     /product="hypothetical protein"
                     /translation="MFYYYSFEMKMKELKQFIKDYFICYANWRLKVAIVFSLCLLISV
                     IAFGQTKQSLYSLNYEQPESWITLTLFCGQFYFFVSYTVNFINRYELHNNKK"
     gene            complement(141493..142107)
                     /gene="gp230"
     CDS             complement(141493..142107)
                     /gene="gp230"
                     /codon_start=1
                     /transl_table=11
                     /product="hypothetical protein"
                     /translation="MKEQKQQTEVRDINVIVPAKLLEVITQKGNRRVKMEVFEKLQGG
                     ETDFSRMELSGTFSRGIASLKDIKRLRLRLPEGYSDKEYSVCPDHFREALGDRDGEKD
                     KQEALEKAILPIEQFSRSNGKVATYCKPHANKRVQANKGNTQQLTPQETATKKAERKM
                     ERLMKQLEELQQEFATKNVTPNPAAPKNESQKARLIKQAPQANA"
     gene            142096..142302
                     /gene="gp231"
     CDS             142096..142302
                     /gene="gp231"
                     /codon_start=1
                     /transl_table=11
                     /product="hypothetical protein"
                     /translation="MFFHNFPLLIITVYFRFFRLLPPTERSIVVTGKMSTLFLLNTKI
                     FFRQSRIKKSSIYFTSQVRHSSRL"
     gene            complement(142343..142726)
                     /gene="gp232"
     CDS             complement(142343..142726)
                     /gene="gp232"
                     /codon_start=1
                     /transl_table=11
                     /product="hypothetical protein"
                     /translation="MGFFLDPLLILLYINTVVNRWRLPGMVTWCSKQSTTDFISKLVP
                     HNQFGVNMTLLSTPFAVTAQSKIDVSSEISFQIECFLKKSLASGSLEPSETEYVQFLL
                     NEGAKLALNVIASSLHKASKVTTDH"
     gene            complement(142710..143201)
                     /gene="gp233"
     CDS             complement(142710..143201)
                     /gene="gp233"
                     /codon_start=1
                     /transl_table=11
                     /product="hypothetical protein"
                     /translation="MSNHLKIVTYAEKIQRALIASKEFDSDLCGACAIGSKELFKFGL
                     RNNIPIKICGVYNKYCSHFFNIYNDTVYDITACQFSDRYKYQIAIVKLTSAIGFWYWN
                     PIIKICKNKELKKAGKNFIKFQNWGNQNPNIYKFSSLDDGELRLDKMVNFGSPFSDNG
                     FFS"
     gene            complement(143289..143468)
                     /gene="gp234"
     CDS             complement(143289..143468)
                     /gene="gp234"
                     /codon_start=1
                     /transl_table=11
                     /product="hypothetical protein"
                     /translation="MDKYVILYRTKEVKTIECYSIDEAKDKAKNWFVRQCKDNNKNKK
                     EVAVRTKINTVIKVF"
     gene            complement(143482..143814)
                     /gene="gp235"
     CDS             complement(143482..143814)
                     /gene="gp235"
                     /codon_start=1
                     /transl_table=11
                     /product="hypothetical protein"
                     /translation="MDELAIALLFFFLGVFAGSYIKYIESKYEIEYLTLLNNRYLYLI
                     DKGWKLESKVHEVYDSYPAYWSHPYTTKLLTTEQAVKAEKLFQEISDKGVPEKIVSEI
                     RCKVFSEQ"
     gene            complement(143807..144277)
                     /gene="gp236"
     CDS             complement(143807..144277)
                     /gene="gp236"
                     /codon_start=1
                     /transl_table=11
                     /product="hypothetical protein"
                     /translation="MKKYFIDELKAGSSVDGLIQSIMGLPVTYIATRDTEGSQTMVGS
                     VGELSKVWEICDKHSYDRFKLSPRPYGNPKYSTDLAAAGKLLDYLRNTKKFCCLKLSS
                     DYNYIYDFELWLAENDHSTGMPDIVGSDQCAPMAICKAALKWKFNTLLGKINYG"
     gene            complement(144274..144561)
                     /gene="gp237"
     CDS             complement(144274..144561)
                     /gene="gp237"
                     /codon_start=1
                     /transl_table=11
                     /product="hypothetical protein"
                     /translation="MRNLQVVKKFENSLNCITVSPKRVTIEINGKDKNTDWNFLAQFL
                     DRNIGTFPSTVRCQFREFSDCLFFKAKNKTIVFKVEKYNETNAFSIEKLSK"
     gene            complement(144615..144866)
                     /gene="gp238"
     CDS             complement(144615..144866)
                     /gene="gp238"
                     /codon_start=1
                     /transl_table=11
                     /product="hypothetical protein"
                     /translation="MVKYKSFEEVKEKTKNARKCCRKCWSEDTGLYASSLGTALINPL
                     GMPFMVCKTCGNKRCPKATDCALECTNSNESGQEGSIYG"
     gene            144910..145017
                     /gene="gp239"
     CDS             144910..145017
                     /gene="gp239"
                     /codon_start=1
                     /transl_table=11
                     /product="hypothetical protein"
                     /translation="MTKPDNSLRVTSALHVQYDSFMPIPINFKQLKFKQ"
     gene            complement(145117..145344)
                     /gene="gp240"
     CDS             complement(145117..145344)
                     /gene="gp240"
                     /codon_start=1
                     /transl_table=11
                     /product="hypothetical protein"
                     /translation="MYLNFSNELRKQARLVQLSIYGLKHIARSDRKATLSFLVSEGEE
                     ILENLNPEVAFAVEKLSSITKENVRKFISGK"
     gene            complement(145389..145661)
                     /gene="gp241"
     CDS             complement(145389..145661)
                     /gene="gp241"
                     /codon_start=1
                     /transl_table=11
                     /product="hypothetical protein"
                     /translation="MGNKKNKAKRKQLEIESSPYCYCLDTEVPEGLSLDELVAWANSD
                     DNINHDPIIGYEDVKAPDFYGGHVSSWAIRRCLTCGKIYSDHQGWA"
     tRNA            complement(145751..145836)
                     /product="tRNA-Leu"
     gene            complement(146008..146097)
                     /gene="gp242"
     CDS             complement(146008..146097)
                     /gene="gp242"
                     /codon_start=1
                     /transl_table=11
                     /product="hypothetical protein"
                     /translation="MEFLVVLYCGQYGLGRTIDHSEVTKLSPI"
     gene            complement(146082..146504)
                     /gene="gp243"
     CDS             complement(146082..146504)
                     /gene="gp243"
                     /codon_start=1
                     /transl_table=11
                     /product="hypothetical protein"
                     /translation="MNYYCARQRENKKWDFTRNGVATGYCRPFKEWAEEDAAKFGVGL
                     DHPQIVKATEFRHKHHTDGHETKEQAQQCFREYVLDQEVRFNHKDSGSMSKCRICGEF
                     TQLYVTSDTVLITLCEKHHNQESLETVYPTPSEIWSSW"
     gene            complement(146501..146713)
                     /gene="gp244"
     CDS             complement(146501..146713)
                     /gene="gp244"
                     /codon_start=1
                     /transl_table=11
                     /product="hypothetical protein"
                     /translation="MKLFNLWFLFIYLVISSAATIYFESTAAARPYLVGAVVVIGICV
                     STQLIVDEIKALNKSFLSKSKNEDNK"
     gene            complement(146719..146958)
                     /gene="gp245"
     CDS             complement(146719..146958)
                     /gene="gp245"
                     /codon_start=1
                     /transl_table=11
                     /product="hypothetical protein"
                     /translation="MECTYLKGENVASKASKDFSLLVGKRVEYLLKSDIDRSVRGYFF
                     PRTGEILGAYKKNIEIDYPCNYVYIPDIVEMIVLE"
     gene            147111..147299
                     /gene="gp246"
     CDS             147111..147299
                     /gene="gp246"
                     /codon_start=1
                     /transl_table=11
                     /product="hypothetical protein"
                     /translation="MSAGSKTQSTGNPLASNSPILTIFPFYAVLACFRNRPLLFRHNL
                     CKQLPSCPRRIVVHKLYI"
     gene            complement(147400..147666)
                     /gene="gp247"
     CDS             complement(147400..147666)
                     /gene="gp247"
                     /codon_start=1
                     /transl_table=11
                     /product="hypothetical protein"
                     /translation="MFRTGYTVKEDHDVSLTNEQMEQIISNLRTNRKFYSYSEKDVEF
                     SLNDVLQEAENLKFINLPHNWEVPNSAMVGSELIYNKIHYYNID"
     tRNA            complement(147669..147742)
                     /product="tRNA-Pro"
     gene            complement(147848..147943)
                     /gene="gp248"
     CDS             complement(147848..147943)
                     /gene="gp248"
                     /codon_start=1
                     /transl_table=11
                     /product="hypothetical protein"
                     /translation="MISNSTLQYQLTFLRESNIMGKEEKRYCFCL"
     gene            complement(147933..148286)
                     /gene="gp249"
     CDS             complement(147933..148286)
                     /gene="gp249"
                     /codon_start=1
                     /transl_table=11
                     /product="hypothetical protein"
                     /translation="MQERISKMELPTPQQLTEHLDKERQEIHDKITEIAAEELKKRFS
                     GNPVYIKVEFDTKIVMAVLHKLQQTFIKSKWNVEISGTYSLPDGRFSTELRISPVVTR
                     SSQPDHQTIMAYYDK"
     gene            complement(148267..148533)
                     /gene="gp250"
     CDS             complement(148267..148533)
                     /gene="gp250"
                     /codon_start=1
                     /transl_table=11
                     /product="hypothetical protein"
                     /translation="MQMSLFSKNFTLLNLYENSETIYGVKKQPPPTCPLIDGLINQLS
                     MLGLSEKEFLDVEEKLEKIRKNVSDVRSWGQEWKDLVKNARKNK"
     gene            complement(148621..149112)
                     /gene="gp251"
     CDS             complement(148621..149112)
                     /gene="gp251"
                     /codon_start=1
                     /transl_table=11
                     /product="cysteine dioxygenase"
                     /translation="MNTTTSGLPLQNAKLEQPPTHIPDGNGGCYKTELALVRTPEYTE
                     KNLWWHKDDPRKEPHNHPWDFISTIISGGYTEDRWWLENGELKKETKTYRAGDENLVP
                     SYVYHVVYDVQPKTVTNLKCGRASEGNSWGYLDLETLEHVPATSDPSFLEELRKINPH
                     LRK"
     gene            complement(149124..149258)
                     /gene="gp252"
     CDS             complement(149124..149258)
                     /gene="gp252"
                     /codon_start=1
                     /transl_table=11
                     /product="hypothetical protein"
                     /translation="MTLAALSNANNLNTEEAAEKELTRCWSKLEQIREKQKNKPRFLS
                     "
     gene            complement(149315..149428)
                     /gene="gp253"
     CDS             complement(149315..149428)
                     /gene="gp253"
                     /codon_start=1
                     /transl_table=11
                     /product="hypothetical protein"
                     /translation="MTNIYFLNEKIIGICSNCSGTVVTVSPIMGSLPAYCR"
     gene            complement(149425..149655)
                     /gene="gp254"
     CDS             complement(149425..149655)
                     /gene="gp254"
                     /codon_start=1
                     /transl_table=11
                     /product="hypothetical protein"
                     /translation="MLGGKNKLSVKKHAELLTTTNRNLYNKLYKRYISHKYGICDRCG
                     WHSGENAWFKYRKHTSWKKIRKTQYKIKKIKL"
     gene            complement(149695..149952)
                     /gene="gp255"
     CDS             complement(149695..149952)
                     /gene="gp255"
                     /codon_start=1
                     /transl_table=11
                     /product="hypothetical protein"
                     /translation="MLRSRAEIAGIGSLNYENGSFVFDGWNFDGSTIVDINNKPYNSF
                     WSLILIIIRFFRIFKCNQTLIAGWSVEELVYFHFKYKEGLL"
     gene            150077..150241
                     /gene="gp256"
     CDS             150077..150241
                     /gene="gp256"
                     /codon_start=1
                     /transl_table=11
                     /product="hypothetical protein"
                     /translation="MNDFIPFTPYRKSSGRFYLSVMYFYIITIKLLCQAVFKNLKCNR
                     NSVYLSKCFN"
     gene            complement(150194..152278)
                     /gene="gp257"
     CDS             complement(150194..152278)
                     /gene="gp257"
                     /codon_start=1
                     /transl_table=11
                     /product="hypothetical protein"
                     /translation="MKIFKYFTFNLLTIILSTIFVFATTAIVPTQEQLIVGSRIILRG
                     TVLSNIVRRDDPTLTTFTYTTLKVSTTYKGTVPEEIVIKERGGILNNFSSVIFGTPEF
                     SVGEDVVLFLDSWPDGSLRVHQWFLGKFTISGDKISKSSGGNKVHILNSEALNTNPEN
                     FSYFENNLKRNISKFRWESAKHELKFYSSQINFKPQELNTSISNFTFLNPNFPMRWFE
                     PDTNQSVVFKVNPTGMPNGFSITNLNSSFAAWSTVQGSSLRVINGGNTSGCGLLTLDG
                     ENTVSFNNCDNYNPFSPPAGGCSGILAAAGIIQYNPTQTKVVNAITFYRAVEANLSFN
                     PYASCYFNNICNVQEVASHELGHTLGFGHSLDDDATMRAYAHFDGRCFSIKPDDQNGA
                     RFIYPAGINPAPTPTPVPPTGIAKRGDFTSDGKADPAIWNGTTSYWYILKSETNTVQS
                     YYWGTSLNPYNDIPAVADFDSDMKQDISVFRWLNGYWHIILSSSGGQRNQIFGQRGDL
                     PLAGNWDRDRIVDLAFYRPSNGNFYVLQSSTNTTRVVSLGGIGWQPLKMDVDGDSVLD
                     FVVFRDGNWNFITSVTDQFGTFNFGESGDIPVPADYYGQNKDSFAVWKPSTGYWSIFN
                     SQTQQTQTILWGLGNSFYGDVPQPADYFADTRAEIAVYRRSDFNWYILNLATGQYLIK
                     TFGQINAIPVTF"
     gene            complement(152355..152624)
                     /gene="gp258"
     CDS             complement(152355..152624)
                     /gene="gp258"
                     /codon_start=1
                     /transl_table=11
                     /product="hypothetical protein"
                     /translation="MPLITEEKKLTVEQILTVGFECDRCKKIVYKNSENLEILEYQER
                     LVLEFTGGFQSVWGDRVKVEIVLCQQCGHDLFKDFAKTKEPDWYY"
     gene            complement(152643..153494)
                     /gene="gp259"
     CDS             complement(152643..153494)
                     /gene="gp259"
                     /codon_start=1
                     /transl_table=11
                     /product="hypothetical protein"
                     /translation="MESTFQSERLGITIKMHGEAVWNNTKDLILGKFARFRLPDWFIK
                     NHHNIINSLHSWEDIRFYTLYHDVGKGLVKTVDEQGSIHFPNHEKKSKEIFQKYFPAF
                     PEAAELIGLDMLMHISNPTQIAESNLPTKTLLTLLFVAFAEIHANAEMFVGTESTSFK
                     IKYKNLDRIGKNLVKRVEKDNNSYMYVFVRKDLESGSHKAVQAGHAVFEQAKQRNEHP
                     SFVYLGVEDEEQLKMVMELLLDNNIQFKIFREPMVPYCGQVTSIATEPLVGEERNLLR
                     QFPLLKI"
     gene            complement(153501..154319)
                     /gene="gp260"
     CDS             complement(153501..154319)
                     /gene="gp260"
                     /codon_start=1
                     /transl_table=11
                     /product="hypothetical protein"
                     /translation="MGKRKYKEHKRNCPDCGIELTYKTPDGFYLAMKKNSRCRPCGAR
                     IQYVNNPEKNKGTLNGRFGKSLAQAMEDKHGNNWKQVYDEWKSNLHKFKSGKDNPAYG
                     KIYNGGKGFKGFYRSVYFRSSFELVFLMLFYLKNSFLPESAEQDCFRLYLENQTIVPD
                     FYCAKCNTIYEIKLEAFLNREEVKFKIEKSKKFIENLGYSYKLITDSYFNITTADWRK
                     MPIFVRELLSYGVIELTKKSKQRVKRYKYSFEQFDSGYLNKLREIFCMKNLNDL"
     gene            complement(154320..154607)
                     /gene="gp261"
     CDS             complement(154320..154607)
                     /gene="gp261"
                     /codon_start=1
                     /transl_table=11
                     /product="hypothetical protein"
                     /translation="MHSSYWNKCFVRSKKNEILNEKSFWELEKDGLIIYAVLYTTLKT
                     FRWSLFKDGNMVDCGDLSGAAQMNLPVFVEKFAEAILTSFRGVVVEFEEIM"
     gene            complement(154664..154900)
                     /gene="gp262"
     CDS             complement(154664..154900)
                     /gene="gp262"
                     /codon_start=1
                     /transl_table=11
                     /product="hypothetical protein"
                     /translation="MEDITIKLLKQYFFNRKVKLFLYPEESDSETFVEGFVEDIYTVN
                     LGYCVDTRVKIDSKEFTINRDRTFITLNEKKEKG"
     gene            complement(155005..155169)
                     /gene="gp263"
     CDS             complement(155005..155169)
                     /gene="gp263"
                     /codon_start=1
                     /transl_table=11
                     /product="hypothetical protein"
                     /translation="MPEGNNRPSKEKRKQRRAQVAQVMYKCAKCGWRNVVVKGSFCDS
                     CRDKQLNSIK"
     gene            complement(155243..155476)
                     /gene="gp264"
     CDS             complement(155243..155476)
                     /gene="gp264"
                     /codon_start=1
                     /transl_table=11
                     /product="hypothetical protein"
                     /translation="MEEEIKINQDRSPNFRDENGKLFLVRCLACNPERGRENAKPSVA
                     SGICCHCFWNEKAPGCLKSYENKICRDFRAQYK"
     gene            complement(155460..155603)
                     /gene="gp265"
     CDS             complement(155460..155603)
                     /gene="gp265"
                     /codon_start=1
                     /transl_table=11
                     /product="hypothetical protein"
                     /translation="MPAKKTAKKKANIFYCRRCSIRPVFVRNTVCRICQLVSRAKKDG
                     RGN"
     gene            complement(155634..155840)
                     /gene="gp266"
     CDS             complement(155634..155840)
                     /gene="gp266"
                     /codon_start=1
                     /transl_table=11
                     /product="hypothetical protein"
                     /translation="MGKPTLEELISLEYAIIAVRDVAKDSISKQDFTNYKFPVNFPYL
                     RDAQGKFKANAEKELSLLKKFLPL"
     gene            complement(155843..156064)
                     /gene="gp267"
     CDS             complement(155843..156064)
                     /gene="gp267"
                     /codon_start=1
                     /transl_table=11
                     /product="hypothetical protein"
                     /translation="MKTIAEILTETLKNKHITIYVPYLDKPVNSGIVKKVTIATSWDG
                     ESIVFLLDRGLESFVEAEYFFEDIKIEVC"
     tRNA            complement(156080..156152)
                     /product="tRNA-Cys"
     gene            complement(156153..156281)
                     /gene="gp268"
     CDS             complement(156153..156281)
                     /gene="gp268"
                     /codon_start=1
                     /transl_table=11
                     /product="hypothetical protein"
                     /translation="MLKLIGFVGFGIVAFIATFSLFGAFVGGILGLAIAAVIEDFL"
     gene            complement(156283..156546)
                     /gene="gp269"
     CDS             complement(156283..156546)
                     /gene="gp269"
                     /codon_start=1
                     /transl_table=11
                     /product="hypothetical protein"
                     /translation="MNNLNVNENEEVYRLTTKGFLATKLAEKGLSFDEVDSLWEKLKE
                     FVLKQAEQNQHPKGVPALIFKDGGYCATVFEDTLEEFPEEIEV"
     gene            complement(156573..156707)
                     /gene="gp270"
     CDS             complement(156573..156707)
                     /gene="gp270"
                     /codon_start=1
                     /transl_table=11
                     /product="hypothetical protein"
                     /translation="MYQKRNSRLWRQQAISESEQKLIHCCNFGDECKVVRAVRFSPVA
                     "
     gene            complement(156688..156861)
                     /gene="gp271"
     CDS             complement(156688..156861)
                     /gene="gp271"
                     /codon_start=1
                     /transl_table=11
                     /product="hypothetical protein"
                     /translation="MKHYEVNGTIEMCFSTHVYAESKEEAEELAKELAKEGHVAFDNA
                     AEEARIFHVSEKK"
     gene            complement(156897..157241)
                     /gene="gp272"
     CDS             complement(156897..157241)
                     /gene="gp272"
                     /codon_start=1
                     /transl_table=11
                     /product="hypothetical protein"
                     /translation="MSEFNYNNFVVQYRAFRKEVARIATIIDKTQNEYSAAKVESFDR
                     ENVTFYFTTDFEAVFRSEKTDFFKNTLVTNQYRIPHYLFGLLEEEIVRLTKLDSTNNR
                     HVDSDGVLIGNK"
     gene            complement(157264..157371)
                     /gene="gp273"
     CDS             complement(157264..157371)
                     /gene="gp273"
                     /codon_start=1
                     /transl_table=11
                     /product="hypothetical protein"
                     /translation="MLAGKSASAGLRTGANWLCSSIGRASGEKIFEGRF"
     gene            complement(157516..158730)
                     /gene="gp274"
     CDS             complement(157516..158730)
                     /gene="gp274"
                     /codon_start=1
                     /transl_table=11
                     /product="transposase"
                     /translation="MLKGIKVKLYPTKNQEIYINNLLGSYRFVYNKCLEKKIEEYTLN
                     NKSFGLKHLGVYFHQHLTKTEDFNFLTAHNTHVLKQALIDLLDAYKRFFVNGSGFPKF
                     KSKKNIQSCRFPSTALATKLFTNNRINLVKQLKGLKFRCSTTEKESLLNKRNKIKSAT
                     LSKEKSGEFWISFLIDLPSEVLPEPKYESIGLDFGIKDFITTSRNEKITNLKTVRNNK
                     KNLKRLNQNLSRKVKGSKNRKKAQIKLAKAYKKLTNKKNTYIHTITKKIVQENSLVGI
                     EDLNISGMMKNQNLAKSIAELSIYETSRQLEYKSKWYGRDIVRIDKFYPSSKLCSNCG
                     WKNEILQLSDREWVCKECGAFHDRDENAAKNIEKEALRLFNLTKQVGSCCSEFKPVDS
                     ALMDDRKLKTFS"
     gene            complement(158724..158816)
                     /gene="gp275"
     CDS             complement(158724..158816)
                     /gene="gp275"
                     /codon_start=1
                     /transl_table=11
                     /product="hypothetical protein"
                     /translation="MSLFLVLRNIVFYSFIDNLKFFEYNYTHKC"
     tRNA            complement(159069..159135)
                     /product="tRNA-Ser"
     gene            complement(159135..159356)
                     /gene="gp276"
     CDS             complement(159135..159356)
                     /gene="gp276"
                     /codon_start=1
                     /transl_table=11
                     /product="hypothetical protein"
                     /translation="MAELARSAVWVECCPECKKQNFFNEGSKYDVEGLKCWNCSHIWL
                     LESTIEVYGKDALDEIFEEAYIEEGRKKV"
     gene            complement(159356..159496)
                     /gene="gp277"
     CDS             complement(159356..159496)
                     /gene="gp277"
                     /codon_start=1
                     /transl_table=11
                     /product="hypothetical protein"
                     /translation="MIKYKVICGKMSDFIWASNRVDAWSQAVQWARKNKPSTKDMELE
                     EA"
     gene            159511..159723
                     /gene="gp278"
     CDS             159511..159723
                     /gene="gp278"
                     /codon_start=1
                     /transl_table=11
                     /product="hypothetical protein"
                     /translation="MLDVYIYKPAYLFISRHPTVFNKQARRVESNHIHFQHNSLFTGA
                     FEISVHKKLLLFSEFNSACVKRNFNS"
     gene            159758..159856
                     /gene="gp279"
     CDS             159758..159856
                     /gene="gp279"
                     /codon_start=1
                     /transl_table=11
                     /product="hypothetical protein"
                     /translation="MLLHQRTGEYLTNCNPVYFKLLMFTPTSKLPN"
     gene            159898..160005
                     /gene="gp280"
     CDS             159898..160005
                     /gene="gp280"
                     /codon_start=1
                     /transl_table=11
                     /product="hypothetical protein"
                     /translation="MRGNLVLIPTFFKSLQMHLDKHFPVVTVYSRPIRC"
     gene            complement(160232..160345)
                     /gene="gp281"
     CDS             complement(160232..160345)
                     /gene="gp281"
                     /codon_start=1
                     /transl_table=11
                     /product="hypothetical protein"
                     /translation="MPEFVRSRFGFRHMIVAHVFRGFKSRRTTKVILFLIL"
     tRNA            complement(160260..160335)
                     /gene="gp281"
                     /product="tRNA-His"
     gene            160307..160429
                     /gene="gp282"
     CDS             160307..160429
                     /gene="gp282"
                     /codon_start=1
                     /transl_table=11
                     /product="hypothetical protein"
                     /translation="MPKTKPASYKFRHRKLNPAVECYEYSILPRATGLNRKRQT"
     gene            160502..160591
                     /gene="gp283"
     CDS             160502..160591
                     /gene="gp283"
                     /codon_start=1
                     /transl_table=11
                     /product="hypothetical protein"
                     /translation="MQRTLPPASPYWTLQEPSLGTRKRRIRYR"
     gene            160658..160804
                     /gene="gp284"
     CDS             160658..160804
                     /gene="gp284"
                     /codon_start=1
                     /transl_table=11
                     /product="hypothetical protein"
                     /translation="MPPAKNYIYFSNNLYGKRRFSLNPFYPSAIKNFQIFLDADLCHQ
                     LKIV"
     gene            160852..161067
                     /gene="gp285"
     CDS             160852..161067
                     /gene="gp285"
                     /codon_start=1
                     /transl_table=11
                     /product="hypothetical protein"
                     /translation="MSRSFYVSISVLEKNSPMVWKIPETMFQINSKIKKSPIASRTPT
                     VNSSNPEKKFLIFCFVYSHQVIACVSL"
     gene            161054..161152
                     /gene="gp286"
     CDS             161054..161152
                     /gene="gp286"
                     /codon_start=1
                     /transl_table=11
                     /product="hypothetical protein"
                     /translation="MFPFKFVNETFYCVSAEIASEQKPEDYHTTKG"
     gene            complement(161168..161500)
                     /gene="gp287"
     CDS             complement(161168..161500)
                     /gene="gp287"
                     /codon_start=1
                     /transl_table=11
                     /product="hypothetical protein"
                     /translation="MQSKQVKVFHGKIRIVNLIVKVFENENATKFHVSTNCRWVVEVA
                     LGGDDESTDIYISKKNIDESVDDDTETCIKFFGFQSLTYCYRKNGIDIIAVKDEPEEY
                     SEVVYNAR"
     gene            complement(161510..161692)
                     /gene="gp288"
     CDS             complement(161510..161692)
                     /gene="gp288"
                     /codon_start=1
                     /transl_table=11
                     /product="hypothetical protein"
                     /translation="MLKLILLPFIIFSIPSGIILARHVLKASNQYLERMRISTEERKL
                     LLREKEIEFSNKLSRL"
     gene            complement(161735..162559)
                     /gene="gp289"
     CDS             complement(161735..162559)
                     /gene="gp289"
                     /codon_start=1
                     /transl_table=11
                     /product="hypothetical protein"
                     /translation="MTKLKKMLIVPIFMFSTLMTGCWATPEPGHVLVQTVYGKISGIV
                     RSPGIWTVLQRGNEEWPVNITSHPTGEVWFTSGTSDRAGFKWAIKGSYHIKDDNGVIF
                     NHVTKWGVQEEPRYRKLNEKIQSEFQAVIGNIANTYTAYNLVANTEKIREQAMPLMKS
                     YFETELLLELEDFQLIGKPDFFNDDIDIAPSKVVANENLKAAALAGLEADKVEQQRQE
                     IQAQIMSNPALRDIKSKELDNQGRKYLADAIANFKGQTLIIQLPGTPSPSVQVPVR"
     gene            complement(162568..163815)
                     /gene="gp290"
     CDS             complement(162568..163815)
                     /gene="gp290"
                     /codon_start=1
                     /transl_table=11
                     /product="SbcD-like subunit of palindrome specific
                     endonuclease"
                     /translation="MVRFLHVADLHIGLRRYKNEERTDDFFLALKDVFEKYAIKEKVN
                     FVLIAGDFFDVRKVEPTAMNHAITCLKILQDAKIPVIAIEGNHDSREMSSNVSWLRSL
                     SQWGYIKLLEPAYTEDGAKLLPWSEENKTGSYIDIGKVRIYGTIWFGSTVSTALTGML
                     DMIRDVHDPKKFNILMLHTDVEGVMHHSIKGLSIEKMRELKSHIDYLALGHIHKNFVI
                     DNWAYMPGSLEACSVDQYAEVRGAYLVEIKGKKHMATLVRDYYQRPIIRLSFAVEETD
                     TPEEFSSKLFEFLSCHLKPSNKPIGEELLPIVELTVTGTLGFKTNLLNLNKVRDKIKK
                     DFHCLLVLLKNQTKPVDFGSEVEHNASRSDIEKKVLTDLIAKDVRFKNNAEKLSDVIM
                     EAKRLVLSGELPEKIAQMIEKNT"
     gene            complement(163816..164160)
                     /gene="gp291"
     CDS             complement(163816..164160)
                     /gene="gp291"
                     /codon_start=1
                     /transl_table=11
                     /product="hypothetical protein"
                     /translation="MFTICVKYSEGHSGGTRKDERNIEYVWTNLEILVENLERIVGHY
                     EWYMSVDGVGWKEPRERPPYVSEKYDSSLYLKMDDGAEQLYSAFWCGYFETLISARAV
                     LNLPEVSPVLRW"
     gene            complement(164162..164545)
                     /gene="gp292"
     CDS             complement(164162..164545)
                     /gene="gp292"
                     /codon_start=1
                     /transl_table=11
                     /product="hypothetical protein"
                     /translation="MDKFNFYNDSTYLYVYLVFCLTLMALLYRNYDYLVYKLNSLFEE
                     DQIYHNQDKFVDWIEHFKTEQINMASKGEKALANPFDNSTHGIPTNEELEILCAKITD
                     LGYKAHINNTYKAYVGPAHLTVVWN"
     gene            complement(164556..164699)
                     /gene="gp293"
     CDS             complement(164556..164699)
                     /gene="gp293"
                     /codon_start=1
                     /transl_table=11
                     /product="hypothetical protein"
                     /translation="MKLFKDKLIKVLSYFRCTRITCGHSKSSHKDETGACYKCKCTKF
                     KVY"
     gene            complement(164696..165292)
                     /gene="gp294"
     CDS             complement(164696..165292)
                     /gene="gp294"
                     /codon_start=1
                     /transl_table=11
                     /product="alkylated DNA repair"
                     /translation="MSLNNYRIKTINEADFYYVPEFFDRIETSQIFESIKNESNWKQE
                     SLIFSGKSVEIPRLTSFYGSKEYRYSGLVNLPKKLPENIEWVSYLVNKFCLLHFFVDF
                     NSVLLNYYRNGNDSISWHSDDETSLGTNPFVASISLGHPRLFKLRNKETKIVTDLCLE
                     DGSLLFMGNNSQTLFEHCVPKTKNFCGKRINLTFRKIL"
     gene            complement(165255..165485)
                     /gene="gp295"
     CDS             complement(165255..165485)
                     /gene="gp295"
                     /codon_start=1
                     /transl_table=11
                     /product="hypothetical protein"
                     /translation="MSLKNKIKIFFDGFLKAFSLGFPVEKTHDYYGNKLTGNPAVDDS
                     NALAGDWNMVGKDINEALKKYEFEQLQNKNNQ"
     gene            complement(165621..165872)
                     /gene="gp296"
     CDS             complement(165621..165872)
                     /gene="gp296"
                     /codon_start=1
                     /transl_table=11
                     /product="hypothetical protein"
                     /translation="MTSRDFCYWLQGWFELNDTIDYRKGATPETLDVIRRHLQLVFAH
                     EIDPINAQTVPSSIADSIHGVKVGDKVTLPDGSTVVAKC"
     gene            165972..166172
                     /gene="gp297"
     CDS             165972..166172
                     /gene="gp297"
                     /codon_start=1
                     /transl_table=11
                     /product="hypothetical protein"
                     /translation="MNTKAIIFQAPEDLKSSATEALDECGVTLSEYLRLCLERFVERK
                     TSKNIKSEIEKVADSVIDDLGV"
     gene            complement(166161..166343)
                     /gene="gp298"
     CDS             complement(166161..166343)
                     /gene="gp298"
                     /codon_start=1
                     /transl_table=11
                     /product="hypothetical protein"
                     /translation="MSECEDKEFDLAAAITTIMEDTMKSKSYNSSCGMSKSASLFFDL
                     LFFIILFCFGVFVLNP"
     gene            complement(166340..166528)
                     /gene="gp299"
     CDS             complement(166340..166528)
                     /gene="gp299"
                     /codon_start=1
                     /transl_table=11
                     /product="hypothetical protein"
                     /translation="MIDISKIYRYKGIHPHLRGKQGNITEVIDERFVIFSSLLYDEET
                     GNTLVPFRVLFTSLEIVL"
     gene            complement(166525..166677)
                     /gene="gp300"
     CDS             complement(166525..166677)
                     /gene="gp300"
                     /codon_start=1
                     /transl_table=11
                     /product="hypothetical protein"
                     /translation="MLQVAINIPIKSYDHKKFAELLKTSNSRLISYCVVDGATIQVVI
                     EVIDKI"
     gene            complement(166658..166915)
                     /gene="gp301"
     CDS             complement(166658..166915)
                     /gene="gp301"
                     /codon_start=1
                     /transl_table=11
                     /product="hypothetical protein"
                     /translation="MKEKLEIDLNDDLLTEKTYVSQSCAARLLAQFRNIEKISRQYVS
                     KVANSGRIRVEDRKVNLFDILHLRSQKTGRPRKEEHASSSD"
     gene            complement(167008..167151)
                     /gene="gp302"
     CDS             complement(167008..167151)
                     /gene="gp302"
                     /codon_start=1
                     /transl_table=11
                     /product="hypothetical protein"
                     /translation="MEFNDLLDFINDMEDQGIIEILDEDQLIVSLELFVEELKVDFDG
                     IFF"
     gene            complement(167141..167344)
                     /gene="gp303"
     CDS             complement(167141..167344)
                     /gene="gp303"
                     /codon_start=1
                     /transl_table=11
                     /product="hypothetical protein"
                     /translation="MKITYSEVIKDEKGNYWQIVNVANVVADIIDEDDKKKYSFSIQD
                     KFVRPEYFNMLDIVLEEEIDYGV"
     gene            167423..167818
                     /gene="gp304"
     CDS             167423..167818
                     /gene="gp304"
                     /codon_start=1
                     /transl_table=11
                     /product="HNH endonuclease"
                     /translation="MKKDNLVKFLYKNGKKPQEIARQLDVTVWYVYKIIKLEGIKTYK
                     NKSENAVYHTEEYKEFRKRVIERDGGKCVKCGKSGSKLNRLQVDHILAKATHLELIFD
                     LSNARTLCSGCHKKEPTTRIYRKFNKDKR"
     gene            complement(167828..168043)
                     /gene="gp305"
     CDS             complement(167828..168043)
                     /gene="gp305"
                     /codon_start=1
                     /transl_table=11
                     /product="hypothetical protein"
                     /translation="MTSDRKKKLESEGWQFGDAADFLCIPEEERAEFWEVAEKCGEML
                     GKSPQELIQQDVENIVEFEKSVADWEK"
     gene            complement(168043..168480)
                     /gene="gp306"
     CDS             complement(168043..168480)
                     /gene="gp306"
                     /codon_start=1
                     /transl_table=11
                     /product="hypothetical protein"
                     /translation="MTINEGWEKEHPLLFKHKKFGTLLRTEHGHWEQDHPDDGIRTLK
                     SETLRQAILEAEKPFKKQKVKAAKQSKSKKKKSLAVAATILKPKKPSIKKYSKKKVKL
                     IEEVEVKSIPKKSVKKKMPIKKEKEPVNKKPATKKVNKKGKKK"
     gene            complement(168520..168702)
                     /gene="gp307"
     CDS             complement(168520..168702)
                     /gene="gp307"
                     /codon_start=1
                     /transl_table=11
                     /product="hypothetical protein"
                     /translation="MEYLPEDLSEKLATALYQQAVASFTCTLNKYTVMKDVLKLSSCN
                     NNLKNIHKDIENIMKA"
     gene            complement(168707..169273)
                     /gene="gp308"
     CDS             complement(168707..169273)
                     /gene="gp308"
                     /codon_start=1
                     /transl_table=11
                     /product="virion structural protein"
                     /translation="MKIGNFNLPSWVVVLFGVFGLSVALVLCIVLWIFSALNSDTVLR
                     NQLIQRNETAQTDYSAGYNILTNQYSLKKEEDAVLKDIYLGVVEGRYKNDKNVLFKMV
                     TEQNPSIDREMAKRFFNSLEVYFNQRASNFKDLAELKRRHDTMLDTMPSSVIYRLFGR
                     EKIKIVYVKDSGTAESFKTGIDDRQIVK"
     gene            complement(169275..170591)
                     /gene="gp309"
     CDS             complement(169275..170591)
                     /gene="gp309"
                     /codon_start=1
                     /transl_table=11
                     /product="hypothetical protein"
                     /translation="MELSITIVFSLMFSVVLLGTLLLIPKVREHIKWKAVLPSLAIPF
                     VIGGILYWSYAAYVTSDTEFFGGYGKTAVYYEDWNERVSCRHEIPCSHTKYCTKTCRD
                     SNGSSYSCGTEACGTLHSNDGYYHSYDVDYHPPYWELNDSNGKTFDIGQDTFEKLAKR
                     WNSRQFVDLNRCWGRIGCVHDNDGDKYVATYDGLDEHIETTAVAHTYENKIPVSNSLF
                     RRRDVTPQEALSLGVYSYPEIHNYFQRNIIAPKNLGIDTPENEYYFQLLNAKLGRKKQ
                     VRCFLLVYKDKPASISFDQEAYWQNGNKNEIIITVGVDSQLNILWARAFSWSFDNPKI
                     PDRGKGFEASIKNYIGGQQKLDIPQIGKWLYSEVENKFVRREFTPINKDLDVAYPFWL
                     CLLCIILSNAITITLIVFPLAPYINRWYTDLRYGRVELKLFNKWRN"
     gene            complement(170596..170970)
                     /gene="gp310"
     CDS             complement(170596..170970)
                     /gene="gp310"
                     /codon_start=1
                     /transl_table=11
                     /product="hypothetical protein"
                     /translation="MIHATELEIRKQEKLLIIQPEDVSKWEEKIDKALLAERESGSTY
                     HASVVMNGISSETFYFLVSFYESNGWKCIPDWKDGVRVLNFIPKDEFRKGVKYALVGL
                     AVLLSVFGLAVAVIASIFYLGS"
     gene            complement(170983..171399)
                     /gene="gp311"
     CDS             complement(170983..171399)
                     /gene="gp311"
                     /codon_start=1
                     /transl_table=11
                     /product="hypothetical protein"
                     /translation="MIIDGLKARKSKRIGWRNSDPTRDFDLCGDPVESNYVAFVRISD
                     CRIYEKEGRRYYDASNAPSIPVNHGATYYGYSSLKKKSDVYYRDVYFVIDNYIYVAKI
                     KYSREKAEIQKERENKYKISYAEKHPDSNVAAESEF"
     gene            complement(171455..171595)
                     /gene="gp312"
     CDS             complement(171455..171595)
                     /gene="gp312"
                     /codon_start=1
                     /transl_table=11
                     /product="hypothetical protein"
                     /translation="MYERIRFEALPTENDTNPGTNGYKVFVNDEVVIEQTFSTDINSR
                     KL"
     gene            complement(171661..173289)
                     /gene="gp313"
     CDS             complement(171661..173289)
                     /gene="gp313"
                     /codon_start=1
                     /transl_table=11
                     /product="DNA helicase"
                     /translation="MYNIELLNKRIIFNCAFELKDEIKALGAKWNKPVEKKWSLGSKS
                     IPIDLVRFVDRNNLQVDPQLEDRFLAIRKSLEAANLNLEHLKATSEKNLKIFIDKPTM
                     SGKTLMKHQKEFLKEFVNNDFNILNALFVGGGKSKMSIIAAKLLESNIVLVVPPSLFD
                     NWQNELTDCLAEAEMYSYAKMPEVVDGNFVLICDEAHLYQSMNSQRTQKMLNLSSAPN
                     CLGTILLTGTPMRNGEPRNILPLLTAIKHPVAKNCTEFEIRYCEAGPTRFTKWDTSGS
                     ANLDELYEKTKNSIFTRNRKDCLDLPEFTRVFKDVEPDSKVLSWYQNQLRKLKADFYR
                     RAEEGEIKSFETEDGRIITMAKHLAFLSYARRLSSYAKIPYTLELIDELTKDGSQVIV
                     FTWFNGVAEEIAKRLNCNSITGKTPKKNRQPFVDAFQNGENKVICNTFGAGGVGLNMQ
                     AGDYLILVDRDHVPAYYEQAEGRAYRAGRTQPVTSIWLNATFHDVDRVIDQIILDKQE
                     RIDLVMKGKRKSFKRLDTFESLAPDLLGSLFDFE"
     gene            complement(173324..173983)
                     /gene="gp314"
     CDS             complement(173324..173983)
                     /gene="gp314"
                     /codon_start=1
                     /transl_table=11
                     /product="metal-dependent phosphohydrolase"
                     /translation="MFAKEFAINQHDLVNQSYDDRSYALHLELVQFNLLNFIEILKKS
                     EFKTEIEKMQTVAWLHDVLEDTNTSYNDLKKLFDGGVAEEVFLLTEEKGRNRAERHNH
                     KYMTGVASSEVASLVKISDIAANASYSLFTGSSMYKKYKNEFPSVRYYLQHSNTHLYP
                     IFQKIQDFFDSNSLDSSVEKEIVRLRALYPIRHILILNLDSDSSKEKCLLEIQKKYKL
                     I"
     gene            complement(173973..174113)
                     /gene="gp315"
     CDS             complement(173973..174113)
                     /gene="gp315"
                     /codon_start=1
                     /transl_table=11
                     /product="hypothetical protein"
                     /translation="MEKDEDLVIFEVEFSNSNVSYALPWYYKIPVIGQFIRYFMEKQD
                     VC"
     gene            complement(174092..174280)
                     /gene="gp316"
     CDS             complement(174092..174280)
                     /gene="gp316"
                     /codon_start=1
                     /transl_table=11
                     /product="hypothetical protein"
                     /translation="MFICDLPFHILELSNAGYLFSFFSSLFLILYSYFSVKLRNLGLK
                     LAARIKKPIGGLWKKMKI"
     gene            174410..175030
                     /gene="gp317"
     CDS             174410..175030
                     /gene="gp317"
                     /codon_start=1
                     /transl_table=11
                     /product="hypothetical protein"
                     /translation="MFSLDKIKLFSLTEALFARKCYRFIPVLATIVLIYITNKVIVYF
                     FTVHSNQKFLMSVTLTNFITAMGCVVGSYILISSAMRRESQRHFFNAASIYFGTLIAL
                     LGTSLLTMNYIIIQPTSKSVILAINIVTATITLLIATTLWNQRKQLIKLPDLIELIEI
                     KNHLEHEVKVLKSTHPHLNSEDEASTSEIILTLSKTSAFLEKLSNK"
     gene            175041..175478
                     /gene="gp318"
     CDS             175041..175478
                     /gene="gp318"
                     /codon_start=1
                     /transl_table=11
                     /product="hypothetical protein"
                     /translation="MGNNILTIIITGLSSSFLTTLVTLLLGKRKTEAEAKKVNTESDM
                     TVLNAQHELLEKLLKKSQELVEQNEKLQQDYGEMVIENAKLRADIVYHLATISNLQKD
                     TKAMRQEVQAIMGRVKEIDEYLSKISEAASTPSQPFPKDDIKI"
     gene            complement(175548..175787)
                     /gene="gp319"
     CDS             complement(175548..175787)
                     /gene="gp319"
                     /codon_start=1
                     /transl_table=11
                     /product="hypothetical protein"
                     /translation="MTNKDNNVHEICIFSKGESLGLLAIANNFVANFKPDSVPNVLFK
                     EFETIQKAKKQYILAIESSEDKWWQIVYRGKPLYG"
     gene            complement(175791..176444)
                     /gene="gp320"
     CDS             complement(175791..176444)
                     /gene="gp320"
                     /codon_start=1
                     /transl_table=11
                     /product="hypothetical protein"
                     /translation="MIITSGKNPFVDYYDNIARQYTDKTILYKRETSKHEIEYEWNSP
                     AKVKLPNGNIFTYDFPMYDTAKNYDLCIERFMIGFCGKTYHLIKETERGKASNFMYSP
                     DLEAYDRTMKKSGMFRFLRSKGTEPPIYKNFPLELFSEANVPVLAVSARTLILNPNLK
                     DLAFFKVKDPYTTFQEISMFVSGVLGNKEDKTLNISDSDKILQLGFDTKTSFRHPVK"
     gene            complement(176449..176724)
                     /gene="gp321"
     CDS             complement(176449..176724)
                     /gene="gp321"
                     /codon_start=1
                     /transl_table=11
                     /product="hypothetical protein"
                     /translation="MIDFSAKILGYTLLGFIAMFLVVQFVSITRLNFIAYLKGFKCSC
                     GKLMLRNSYSSNMGNFIASLFGAPIVTYFKCIYCGKIHADHEIKKLF"
     gene            complement(176775..178442)
                     /gene="gp322"
     CDS             complement(176775..178442)
                     /gene="gp322"
                     /codon_start=1
                     /transl_table=11
                     /product="DNA methyltransferase"
                     /translation="MENNILKDLYPTSVKLIVKLLEGIKLSGVNTLLDPSAGTGNLVK
                     YIRKHFGKIEGFYYGSRPSIDIDVIEINQDLQYILEGRGFKLVHDNFLTFETDKVYDL
                     IVANFPFSEGDRHLDKALKMLEKSGGMGRFIVNAETLRNPYSNLRKALLSKLSQLNAN
                     IEYIQHAFLDKEAERKSSVEIALIKVDVEKPELFSFVFSEMEKAAQEHTENSQFTGLV
                     STSMLEAYVALFKQECKAAVEFLKQFYATAPHITDKISKGKYDHTYIKPIFSLEICGE
                     SCRNLNFDVNRVVKVVRKKYWESLLNDARFTNKYTSNILIELRNKISELENYNFSLFN
                     IEKLQKELAAKVSSGIEDSILKLFDLLTAKHNWYPETANNIHYYNGWKTNIAHKINTK
                     KVIIPMDTKKYYSSLGKDQEIGGRTSDTLIDMVKVFDYLSGCEEETKLLATKKISDAN
                     STYKFREIDLRYFEVTFYKKGTAHIKFKRPELVEKMNIFASQKKRWLPPNYGKVSFSE
                     MSAEEKSAVTAFHGENAERSYNEVFQLPEKYLFQASKNLMLGDGNIS"
     gene            complement(178424..178540)
                     /gene="gp323"
     CDS             complement(178424..178540)
                     /gene="gp323"
                     /codon_start=1
                     /transl_table=11
                     /product="hypothetical protein"
                     /translation="MTLIYLYEKYVNCNTTRFSFAVDVFFLSDTIRLWKITF"
     gene            complement(178571..178966)
                     /gene="gp324"
     CDS             complement(178571..178966)
                     /gene="gp324"
                     /codon_start=1
                     /transl_table=11
                     /product="hypothetical protein"
                     /translation="MNIFEKASKTPQIFASRQGQLSTEDLWDLSLSSLDTIAKAVNKE
                     LKSEQEESFIPDKTKRPNATHNALRLEILKHIIGVKVEESEASTKRAENAAKLARLKE
                     LAANKVDEVFAQQSLEEIQKQIAELEAQN"
     gene            complement(178991..180991)
                     /gene="gp325"
     CDS             complement(178991..180991)
                     /gene="gp325"
                     /codon_start=1
                     /transl_table=11
                     /product="hypothetical protein"
                     /translation="MFNELKKELKKSFNLIAKNPLYVVTTDRDEIWEQYISGFHDETR
                     QEHNCNACKSFLRQFGNIVAIVDNKIVSIWDNIAVPEEYATAIQNLREYIHSLNIRDI
                     FINDFAKCGVDKNLDKESGIVWQHFFIELPREYVANKNNIDTFRGQARDSKNVLKRGL
                     DELTLDSTETVLKLIAQDSIYRGKEFEGIVKEFQKLQKQYSKLKNDQEKNNFCWVTSR
                     TSQAVSRIRNTAIGTLLIDLSEGMELDSAVAKFERVVAPANYKRTSAAVTPRMIAQAK
                     DKLTELGLLESLNRRFANEADISTNDVIYRFKPSKISDVFEQISGETLVNPKTLSKVE
                     EISIGDFVEKIVPTAKSIAVLPENSHLNNFVSLLTAENGESPSLFKWGNHFSWSYTGG
                     VTDGIKERVKNAGGNVNGVLRFSIQWNDAGNNDIDFDAHALEPNGTEIYYSTFKKPRK
                     SPLSGQLDIDIISPGREVAVENIVWDSLSAMKDGTYRLWVHNFSGRTSKGGFTAQVEF
                     NGETYDFEYGKNLRGNEDVYVAEVNYSKFSGFSIKTLIDSKSSITSKQKWGISTNQFQ
                     KVTKIMLSPNHWVGTPRIGNKHYFFFLENCRADEAPRPFYNEFLKPELDQHRKVFEVL
                     GGKIKVEETPNQLSGLGFSETQRNHLFVQIEGKFKRTLKVNF"
     gene            complement(181086..181526)
                     /gene="gp326"
     CDS             complement(181086..181526)
                     /gene="gp326"
                     /codon_start=1
                     /transl_table=11
                     /product="hypothetical protein"
                     /translation="MKRQKIHIYSDCSGIHIKPNSKPDYFRLGFVIYDPSLNFDLIKR
                     VYQFRAEDFSYSTAKAEALACLIGMYYFDEYLGTSKYIPVLKFDCNFLGSIFLNKTNK
                     SINTFDLTRELKKYQKKLAPSLSMVSGKNNKAHNFIRSDVAQDI"
     gene            complement(181528..181683)
                     /gene="gp327"
     CDS             complement(181528..181683)
                     /gene="gp327"
                     /codon_start=1
                     /transl_table=11
                     /product="hypothetical protein"
                     /translation="MKIKFILKIVDVTNAYDPSNPEKNAVLLSGEFIILSEASLNDFA
                     IYNILGR"
     gene            complement(181853..181945)
                     /gene="gp328"
     CDS             complement(181853..181945)
                     /gene="gp328"
                     /codon_start=1
                     /transl_table=11
                     /product="hypothetical protein"
                     /translation="MNKYVIEYEGQLYLLEARNIREALLDFDEK"
     gene            complement(181942..182295)
                     /gene="gp329"
     CDS             complement(181942..182295)
                     /gene="gp329"
                     /codon_start=1
                     /transl_table=11
                     /product="hypothetical protein"
                     /translation="MENTKLTKERVELKRKIEKEIENRASFLLFEYKRIRDEVFGENF
                     PKNIGFYETDYKIAGYVEVGSISSGKIHYRDKWGGYGAQARFLSFPESYLYSDVYEEV
                     WRERFTSHKQALEQK"
     gene            complement(182299..182688)
                     /gene="gp330"
     CDS             complement(182299..182688)
                     /gene="gp330"
                     /codon_start=1
                     /transl_table=11
                     /product="hypothetical protein"
                     /translation="MKEPEINKKKFEEIRKLFKAELPRIGAVLIRDEPVYEKIIKLVG
                     LDFEMETKAGKLGIHPTETGILCRFKDVEAAKKILPHYWTARLNPASGKYNFEWYPSL
                     VTRDHIRVFFSTLMNDGLIEINRELLK"
     gene            complement(182729..183151)
                     /gene="gp331"
     CDS             complement(182729..183151)
                     /gene="gp331"
                     /codon_start=1
                     /transl_table=11
                     /product="hypothetical protein"
                     /translation="MTPNELYKQTPEKEDRDVYNARLDKFMPEIQNISEIDYVDYPEL
                     TRFSVKYYADPYIDGYRVWKLASLWLDDKPFMVIQEAGRGGRDHSQKFITDIETYKAC
                     VDYLQSFCPVVNPEYLDIYNQDDDIPNLTSFFCGSWNP"
     gene            complement(183208..183657)
                     /gene="gp332"
     CDS             complement(183208..183657)
                     /gene="gp332"
                     /codon_start=1
                     /transl_table=11
                     /product="hypothetical protein"
                     /translation="MIVPKNKVKNMSDTPRQKLLRQAGNLEFLAAEIEEFVLESDRKI
                     TELERQLDTKINLIEERDQLILSSKQVNWFRGFPQETGRFWFYGYTSAFTKMHEVPRL
                     EIVTVQKGARRLFAHANGEIIYENVADGIWAKMNVPYVDPSFLETIK"
     gene            183676..183840
                     /gene="gp333"
     CDS             183676..183840
                     /gene="gp333"
                     /codon_start=1
                     /transl_table=11
                     /product="hypothetical protein"
                     /translation="MYGLFDAHFMFGNFFRAQMAYLFSTQPCRSLALSLACFRFHFFL
                     ISLPHLEDNM"
     gene            183870..184040
                     /gene="gp334"
     CDS             183870..184040
                     /gene="gp334"
                     /codon_start=1
                     /transl_table=11
                     /product="hypothetical protein"
                     /translation="MFYRITIRNFLIFIALTRAAVHSLRLRFVHFTTYVLLVKLLYVL
                     NLCFAESKSAGS"
     gene            complement(184095..184298)
                     /gene="gp335"
     CDS             complement(184095..184298)
                     /gene="gp335"
                     /codon_start=1
                     /transl_table=11
                     /product="hypothetical protein"
                     /translation="MDLTSILPSCRDFKTGQSSRGLLQLWRENRRRGRLRILLPRNFS
                     EGAILLYSDSRLNSRISQVKVCL"
     gene            complement(184445..184549)
                     /gene="gp336"
     CDS             complement(184445..184549)
                     /gene="gp336"
                     /codon_start=1
                     /transl_table=11
                     /product="hypothetical protein"
                     /translation="MFVEINNKQTVLGNGSLRIEYEQQGRTSGDVETL"
     gene            complement(184559..185239)
                     /gene="gp337"
     CDS             complement(184559..185239)
                     /gene="gp337"
                     /codon_start=1
                     /transl_table=11
                     /product="Rnase H"
                     /translation="MDIKTKAKLQAGIDGIKELYVIYVFTNDGALIPPCISIAYTPYD
                     AEKTAEYWNKAGNIALVSKKFLPEPAKETPKIKTKVPERYTVYCDGSSINNGQKDCSA
                     GACSVAINEAGQMDIHSEYLGNATNNQAEIVAACLGLENIDEPSFVEVFSDSEYVVNT
                     MNGQYKKKKNLEFWERLEKAAAFHTTVEWYWIKGHSGNKNHDACDKAANHIARNKRVD
                     DWHIVSLF"
     gene            complement(185402..185599)
                     /gene="gp338"
     CDS             complement(185402..185599)
                     /gene="gp338"
                     /codon_start=1
                     /transl_table=11
                     /product="hypothetical protein"
                     /translation="MTNSTQEEIEQKIAETFFRHFVYEVQNGRDKESFRQILEKNPVM
                     KRCVEDKLKLEDIITMYMPKQ"
     gene            complement(185651..185806)
                     /gene="gp339"
     CDS             complement(185651..185806)
                     /gene="gp339"
                     /codon_start=1
                     /transl_table=11
                     /product="hypothetical protein"
                     /translation="MCFHVSSTYYPYILHLVAAPVFLSGAIRIIMDMFEDNEIYSRNI
                     RMCEKQN"
     gene            complement(185881..185988)
                     /gene="gp340"
     CDS             complement(185881..185988)
                     /gene="gp340"
                     /codon_start=1
                     /transl_table=11
                     /product="hypothetical protein"
                     /translation="MTEKEIRDVLRRAQNSPFSFGFNLNSGFVVGFQNE"
     gene            complement(185985..186098)
                     /gene="gp341"
     CDS             complement(185985..186098)
                     /gene="gp341"
                     /codon_start=1
                     /transl_table=11
                     /product="hypothetical protein"
                     /translation="MFYIAHHKYNECALLENLTEDQVLDFAAGIPVKGEKN"
     gene            complement(186114..186233)
                     /gene="gp342"
     CDS             complement(186114..186233)
                     /gene="gp342"
                     /codon_start=1
                     /transl_table=11
                     /product="hypothetical protein"
                     /translation="MEDLIKKFEIQIRVLREKVVRFRQVIADEENKRKIPKWI"
     gene            complement(186295..186411)
                     /gene="gp343"
     CDS             complement(186295..186411)
                     /gene="gp343"
                     /codon_start=1
                     /transl_table=11
                     /product="hypothetical protein"
                     /translation="MKQYYVKVRISIGKLTIISKVGAAASLRKKYTKITSAN"
     gene            complement(186431..186697)
                     /gene="gp344"
     CDS             complement(186431..186697)
                     /gene="gp344"
                     /codon_start=1
                     /transl_table=11
                     /product="hypothetical protein"
                     /translation="MNNKLTPSEEELVLLILKNKSLPRSEIRELLNAATEEKTMTLTL
                     TLEILNFRGLVIELESFPPIYQITKEGRESLIIAENIRVKAEGR"
     gene            complement(186699..186911)
                     /gene="gp345"
     CDS             complement(186699..186911)
                     /gene="gp345"
                     /codon_start=1
                     /transl_table=11
                     /product="hypothetical protein"
                     /translation="MPNPQKKNKSNRGKFVQERGVKNASSHIIDYQIMNEIYFFCGNS
                     LNRNKVVLQNKPEAICQNCRKNKKVS"
     gene            complement(186914..187402)
                     /gene="gp346"
     CDS             complement(186914..187402)
                     /gene="gp346"
                     /codon_start=1
                     /transl_table=11
                     /product="hypothetical protein"
                     /translation="MIEVKDLRLSSHEDEICSDAKVACAITWRNLTKIEPSIMVHILD
                     DLTSGNFNLCGSYSLNDKVIRIGINNIKRSFACMPLDVALIIVVGHEITHKYQSEVLG
                     KKLTPVEEHVNYKKCKFEIAAHKVGMKTLKAIYPNSSGYFILDGLKITIPRWTKFKYY
                     LE"
     gene            complement(187407..187655)
                     /gene="gp347"
     CDS             complement(187407..187655)
                     /gene="gp347"
                     /codon_start=1
                     /transl_table=11
                     /product="hypothetical protein"
                     /translation="MRKITNIKDFPKEEHFAVIRFTTVFQSDGYGTNPVPSTEYIPFT
                     NEEQLKDWIINNRGETFKIISTKPLNFKLEAVVTVQLA"
     gene            complement(187685..188176)
                     /gene="gp348"
     CDS             complement(187685..188176)
                     /gene="gp348"
                     /codon_start=1
                     /transl_table=11
                     /product="hypothetical protein"
                     /translation="MQNKRYIKILALQIDNELTPFWELNYSNSNMFGEGFSKKDSSTV
                     YYSDLIECIYDCEKKQIKPAVVKDFYPETNSSFKVGESVFREVSHDTYTEDEIIEVFY
                     ERYDSEFYTIKKLRELTHYLQIFSEEELNSENIYEIRKWIPCYRMNSGTVIKWDYQLK
                     HKA"
     gene            complement(188223..188375)
                     /gene="gp349"
     CDS             complement(188223..188375)
                     /gene="gp349"
                     /codon_start=1
                     /transl_table=11
                     /product="hypothetical protein"
                     /translation="MILKVLPKEETYVSLGGFHAPISKRKIKGNIKRLWHKFRSFAKN
                     SFFEIS"
     gene            complement(188438..188698)
                     /gene="gp350"
     CDS             complement(188438..188698)
                     /gene="gp350"
                     /codon_start=1
                     /transl_table=11
                     /product="hypothetical protein"
                     /translation="MAKKSRPNNETLKTLIKNFSYREIAKMYNVSHNAVFLWVKNINS
                     TKQRKRWQHGTSTGYYCKHCKCDACRQAGHEVYLRRKAGKKN"
     gene            complement(188701..189732)
                     /gene="gp351"
     CDS             complement(188701..189732)
                     /gene="gp351"
                     /codon_start=1
                     /transl_table=11
                     /product="hypothetical protein"
                     /translation="MQLDQRLKTYLEFCVLEYPTLHKNFESVLARLFLSYHFKWENGE
                     LFDWDEYPENYSREETYKKNHAELSAKVETEKKELEQAIDCLKYLRVNYLYEAENKLA
                     KYERLHNNIDALLDNFIIDGDKLKNIDWGRMTDSTCLLHVPENVTDFYLKLISDFLEK
                     CLRVIHGINYYRRSHDNLKWTATLKKAAKHINRIRRARKLKPIQYWKYKLSDRTKKLP
                     DVRKVPGIPEIGDIVEVMHHGKLETCRVESWMRIYAPPVVKRKSREQKMVDHIMKEIY
                     EEENICKPREETMQWCLPSEATHLSLGHFYKPISECKVVGKVDWSIDSLHTHRMSAIG
                     MGIKKEVLR"
     gene            complement(189793..189885)
                     /gene="gp352"
     CDS             complement(189793..189885)
                     /gene="gp352"
                     /codon_start=1
                     /transl_table=11
                     /product="hypothetical protein"
                     /translation="MKTNFQTKKTNKKKLTNSLKGLVSAKPFLF"
     gene            complement(189882..189986)
                     /gene="gp353"
     CDS             complement(189882..189986)
                     /gene="gp353"
                     /codon_start=1
                     /transl_table=11
                     /product="hypothetical protein"
                     /translation="MKGEIPDRIIVCSDSQDMDRSRKFPSTYCSTLRS"
     gene            complement(190065..190187)
                     /gene="gp354"
     CDS             complement(190065..190187)
                     /gene="gp354"
                     /codon_start=1
                     /transl_table=11
                     /product="hypothetical protein"
                     /translation="MYWVGGVTERRSTYLRNSVKQEKAAESLIVQIGLLPIHKI"
     gene            complement(190196..190342)
                     /gene="gp355"
     CDS             complement(190196..190342)
                     /gene="gp355"
                     /codon_start=1
                     /transl_table=11
                     /product="hypothetical protein"
                     /translation="MIQYSSNQESKLKKVKCSLEYLKRSLVQQSATSFWKNKRLIATF
                     SSPK"
     gene            complement(190392..190487)
                     /gene="gp356"
     CDS             complement(190392..190487)
                     /gene="gp356"
                     /codon_start=1
                     /transl_table=11
                     /product="hypothetical protein"
                     /translation="MQKSRKMILCILMAVLVIALIQLCCEKVIGL"
     gene            complement(190489..191250)
                     /gene="gp357"
     CDS             complement(190489..191250)
                     /gene="gp357"
                     /codon_start=1
                     /transl_table=11
                     /product="hypothetical protein"
                     /translation="MLKLVFYFFVVATINTVGFSQTQDFNATNSASYGKGVTVGFSTL
                     FANLGKPFTNSRCIADSPNTKALCGTEVLIKGTLEEERATLVFVSPFQLNIVIPQKFY
                     GDTIQIKVKSQIGEQSSLFIVGNNPGVFTANGSGTGQLAAVYTYDGVSYYPTYYFDTN
                     LGVFIGLTVDSVYNGKQNYLILYGTGLKTNTKVAFVNGNHTHISNVEYCGGTFIDGLY
                     QVNVKVPRLPQGNWLVFVISDGVISNAGNILLSGN"
     gene            complement(191258..191440)
                     /gene="gp358"
     CDS             complement(191258..191440)
                     /gene="gp358"
                     /codon_start=1
                     /transl_table=11
                     /product="hypothetical protein"
                     /translation="MVRCKYCRKPVRTDEKEFGFLESLCLVCRNKRRNVIGLVLIVLI
                     LSIIVGGYIVLFNIEV"
     gene            complement(191427..191660)
                     /gene="gp359"
     CDS             complement(191427..191660)
                     /gene="gp359"
                     /codon_start=1
                     /transl_table=11
                     /product="hypothetical protein"
                     /translation="MNSKNQRNFIDFPSLNVSVSSHLNPDGTYTVESNGGRGTDTGKI
                     KTETELTHKQFNNYLERLGAREALAKSRKYGEV"
     gene            complement(191650..191769)
                     /gene="gp360"
     CDS             complement(191650..191769)
                     /gene="gp360"
                     /codon_start=1
                     /transl_table=11
                     /product="hypothetical protein"
                     /translation="MNTAERRKKRLETKYVQEILWLWQESVTTINLEEENNEQ"
     gene            complement(191812..192972)
                     /gene="gp361"
     CDS             complement(191812..192972)
                     /gene="gp361"
                     /codon_start=1
                     /transl_table=11
                     /product="hypothetical protein"
                     /translation="MIIGKTVPNTNSFFSSEDSKVVELFPKVANRHGIIAGMSGSGKT
                     VTMRVLLEQFSKHGIPVLATDIKGDLSSISNKSEQRKSSDWKPYQFPVKFWDVFGKSG
                     ENLQATIDELGVLLVSRMLGLTEAQSSVLSSVFDLADKLGKKVASLDHILSALKYLTS
                     AGYKISGEEFGIMSSSSVGVIQRKIFELKRNGGDKFFNDSGFCLDKLIKLNKRSEGVI
                     NILNSVELVKFPTIYATFVVWILNKLYDELPEVGNLDNPKFAIFIDEAHLLFGGIQKS
                     LLSKIEQAVRLIRSKAVGVYLITQNPADIPDSISSQIGNRIIHNLSGFSTREKRNIKT
                     IAESFPQNTMLNAQDEIISLATGHALVSFLDQNGKPQPVEKVKINLPQSKIS"
     gene            complement(192974..193240)
                     /gene="gp362"
     CDS             complement(192974..193240)
                     /gene="gp362"
                     /codon_start=1
                     /transl_table=11
                     /product="hypothetical protein"
                     /translation="MKNNELSNYVFRVNERIREIWLYAEENSYPELATKVNFVAFPNQ
                     NNGTVEILFHERENKVFRFDKDGCEQLELYLDSVYNEIEAWVEN"
     gene            complement(193243..193458)
                     /gene="gp363"
     CDS             complement(193243..193458)
                     /gene="gp363"
                     /codon_start=1
                     /transl_table=11
                     /product="hypothetical protein"
                     /translation="MTPERHKELIEDFFDNVKKDILERAEKFPPHWNGIQIRQYIEDF
                     VRERYGSMKLSKKELSDYRNDVYNNNL"
     gene            complement(193455..193748)
                     /gene="gp364"
     CDS             complement(193455..193748)
                     /gene="gp364"
                     /codon_start=1
                     /transl_table=11
                     /product="hypothetical protein"
                     /translation="MTLKTVLEKFIARFAIVKFSELNVRCMSSLRYTGLCKCCQRVEI
                     CKLPEAARGRLELEVVKLEKVNAELSAAEQKFQAAEKENNEKSGLMFNNWREA"
     gene            complement(193711..194079)
                     /gene="gp365"
     CDS             complement(193711..194079)
                     /gene="gp365"
                     /codon_start=1
                     /transl_table=11
                     /product="hypothetical protein"
                     /translation="MRFLQNTIYRNLSPETYSTYPEKYNCLLPADSGNYLICDCWIVD
                     EFGNVDPDYNVSPVPTHYKNLGEVVEPNAELIGVDKSNYWDNKFHPNEFDFLDNDDKD
                     SGNEEETWDDLENSVGEIYS"
     gene            complement(194127..194240)
                     /gene="gp366"
     CDS             complement(194127..194240)
                     /gene="gp366"
                     /codon_start=1
                     /transl_table=11
                     /product="hypothetical protein"
                     /translation="MLSAVGVQKLAVDVKRKKEAEQSASFRFYFKNRLTIF"
     gene            complement(194246..194446)
                     /gene="gp367"
     CDS             complement(194246..194446)
                     /gene="gp367"
                     /codon_start=1
                     /transl_table=11
                     /product="hypothetical protein"
                     /translation="MGEKRTCLGCQHLKKVEENKSSFFACCHENFKTEGSLKLEDGKV
                     EFISNNDPYKPFWCPKDEKKPS"
     gene            complement(194448..194549)
                     /gene="gp368"
     CDS             complement(194448..194549)
                     /gene="gp368"
                     /codon_start=1
                     /transl_table=11
                     /product="hypothetical protein"
                     /translation="MKCEKCNSTVFLSYGTNTYCAKCQKIIITKKRK"
     gene            complement(194546..195511)
                     /gene="gp369"
     CDS             complement(194546..195511)
                     /gene="gp369"
                     /codon_start=1
                     /transl_table=11
                     /product="hypothetical protein"
                     /translation="MKKIILSLFTVFSLCSCISANAQSFLLVPTQVKDMATGENTAEK
                     QSKFTISANSQKIECPDKFWDVLFKINLDSAKEGDTTKVILSVNGESFVIAGFTFTEG
                     KVVYTDWFPRSQVYYEGDPYNHWYAGQVVDATRRIMISFAMYGDNPWNNCSGMEITST
                     GGLKIQLVSLVTVANSMCVCNIVAPLPLCATICMKDTYWWSTNSLNHYRVAQFGMNFG
                     NEVSANQPIVIQNLRNGNSNGQAAAFQLQFQRQNAPPQDAGRPSCYGIRFDPVQLSNG
                     SVTNETPLTEINRLLKEAIKNYNSSDFIKIVGIVTILNSVRNCPQ"
     gene            complement(195564..196109)
                     /gene="gp370"
     CDS             complement(195564..196109)
                     /gene="gp370"
                     /codon_start=1
                     /transl_table=11
                     /product="hypothetical protein"
                     /translation="MEEEGEARAKPPSPKKAAKLETRERKGSNKIWPELMCKFKSKVR
                     SKFKPELVPEFKKKLSSTVKKFLGWKNNSGNKPDKENETTKELRPHIPNLLPKKSDGY
                     RTFVGYVDNGGSVFAKRLDDNEKVENILGGKDIYKDAMFVVPEDKNLTDTQVLRDFKA
                     QLHRSWVTRSEEKVDNVKEVL"
     gene            complement(196130..196870)
                     /gene="gp371"
     CDS             complement(196130..196870)
                     /gene="gp371"
                     /codon_start=1
                     /transl_table=11
                     /product="hypothetical protein"
                     /translation="MQETKTNLTRFKALWVLSVMVGGGCILCGVANFGIFEGFFSRVL
                     LTGMGIFNIGGSIYFAVASQKATPRTAKFAQILAAADLMAIGIAVVFHTAAARNVELY
                     SAQFNRNAQVRQQNANNTNNTLKIFSEFSNNQRKLVQSATNRERTLIRSGYKIKPMNI
                     DASAQGLDSLIKTTTGNQEKIVDLTELANEQVWLMKWIFLVQIIGFTILYGGGGILHA
                     FVWEKDENQDGVKDKDEDEEEGEETINP"
     gene            complement(196876..197088)
                     /gene="gp372"
     CDS             complement(196876..197088)
                     /gene="gp372"
                     /codon_start=1
                     /transl_table=11
                     /product="hypothetical protein"
                     /translation="MITFGEQELIKMAEENYEAVTKGTNHLSFSQLPKEMQRRWVAGA
                     YASFISASALIYSQSAGYVSHNLIKE"
     gene            complement(197216..197515)
                     /gene="gp373"
     CDS             complement(197216..197515)
                     /gene="gp373"
                     /codon_start=1
                     /transl_table=11
                     /product="hypothetical protein"
                     /translation="MFKRQIKLKSSEFINALARTEKYKPRVLFVKDRTYKVKSEKIPK
                     KYYKVQFEVVDTVKGRQIFAECECQSQYVLCKHTAIAAFKQAERATKEKIALRKK"
     gene            complement(197673..198083)
                     /gene="gp374"
     CDS             complement(197673..198083)
                     /gene="gp374"
                     /codon_start=1
                     /transl_table=11
                     /product="hypothetical protein"
                     /translation="MISKRNEKLFERLVRLAQQSRPHLQTGRVFHMAFAIDKGHIVSL
                     GYNSYEKTSPDTLNYEKENSTNYFPKIHAESDLIRKLKKLKVNYSKIKILVVCIKNNN
                     KAHLSKPCLNCAYNLGLQRFKEVWYSTETGFEKL"
     gene            198086..198277
                     /gene="gp375"
     CDS             198086..198277
                     /gene="gp375"
                     /codon_start=1
                     /transl_table=11
                     /product="hypothetical protein"
                     /translation="MHHTNFSQHCIFLLDFFSYQPESVAFCFSRYSCYVIGRSFFVFI
                     SSVTPPFFIFDPMLIFSWL"
     gene            complement(198331..198441)
                     /gene="gp376"
     CDS             complement(198331..198441)
                     /gene="gp376"
                     /codon_start=1
                     /transl_table=11
                     /product="hypothetical protein"
                     /translation="MAAFQRQFACTARAKVFASLRLVKVLCFMLREFSKN"
     gene            complement(198451..198579)
                     /gene="gp377"
     CDS             complement(198451..198579)
                     /gene="gp377"
                     /codon_start=1
                     /transl_table=11
                     /product="hypothetical protein"
                     /translation="MNTVETVESNQFWETLNTTFTHTKSEKHAKFRLARLAEKGWI"
     gene            complement(198593..198730)
                     /gene="gp378"
     CDS             complement(198593..198730)
                     /gene="gp378"
                     /codon_start=1
                     /transl_table=11
                     /product="hypothetical protein"
                     /translation="MKKKQEIKARLPTVKGSLKFKNKKKSAKSDKTGRKEKHKKDNLE
                     Q"
     gene            complement(198813..199052)
                     /gene="gp379"
     CDS             complement(198813..199052)
                     /gene="gp379"
                     /codon_start=1
                     /transl_table=11
                     /product="hypothetical protein"
                     /translation="MIKHAAIKQGNIVYVGKRHSDCFSTMYECGVDKVGAIQGFVTDD
                     GEFLDRYNAAKHALRCGQIRNLKFHQNELFSEDLY"
     gene            complement(199045..199293)
                     /gene="gp380"
     CDS             complement(199045..199293)
                     /gene="gp380"
                     /codon_start=1
                     /transl_table=11
                     /product="hypothetical protein"
                     /translation="MDKLFCENGCSSFLGKDRKFYHSSNCAGTDVSVWVDDEGNTTNV
                     FTDGTVGVSPEVKDTLVDHHIDCLYCAFCHHNSIKSND"
     gene            complement(199295..199720)
                     /gene="gp381"
     CDS             complement(199295..199720)
                     /gene="gp381"
                     /codon_start=1
                     /transl_table=11
                     /product="hypothetical protein"
                     /translation="MKQYTFDEMINRTSLIPSMLAETILEKANYRLDIYRDFILSSDK
                     KVLDHYNNNEDFRKKLTNSKSRREILKGFILHWLRAFNKNENQYLVSIGYAVEVSFCG
                     NCDQFHKVEYYGDCRNNAERFSDVEDAMKRLNKKVIEVD"
     gene            complement(199787..199882)
                     /gene="gp382"
     CDS             complement(199787..199882)
                     /gene="gp382"
                     /codon_start=1
                     /transl_table=11
                     /product="hypothetical protein"
                     /translation="MATDGLGKCSSGWKSAQRKFPVEAKSCQNEK"
     gene            complement(199940..200212)
                     /gene="gp383"
     CDS             complement(199940..200212)
                     /gene="gp383"
                     /codon_start=1
                     /transl_table=11
                     /product="hypothetical protein"
                     /translation="MTENERTQRLKAFDSYQSFLEGWALFNDGEILRHDEPSATDLPE
                     LENQDEPIFESDEAAIEFVRRKAEEGSEYHKEALLLHRKEDLNFGF"
     gene            complement(200257..200520)
                     /gene="gp384"
     CDS             complement(200257..200520)
                     /gene="gp384"
                     /codon_start=1
                     /transl_table=11
                     /product="hypothetical protein"
                     /translation="MPVDKKVNLELVGIDGNAFSIMAAFRQQAKKEGWTEDEIKEVLD
                     EAKSGDYCNLLSVIMDHCENNGFGTEDDEENEIDLEEEDEETD"
     gene            complement(200507..201169)
                     /gene="gp385"
     CDS             complement(200507..201169)
                     /gene="gp385"
                     /codon_start=1
                     /transl_table=11
                     /product="hypothetical protein"
                     /translation="MIPIENFKDKKPEINAEEKLKAVAALMPQGWEFEFRVGDSRNYQ
                     CGLLTNKQYPEVTIKLYPEDIKHKLFADIFGFDRSYDVKGSIALTRKDKAIADKITEV
                     VGLKTWFNSWYEANAKEKAENDAKIKENHKSLTERLDRLYKAVNPNNGFHDGLTGFSE
                     QKGFRFWHPVDIIGKVWAKGEKCVDLEFRSLPLELAEKLLKVVAEHKEEQKEKEIENA
                     SR"
     gene            complement(201166..201888)
                     /gene="gp386"
     CDS             complement(201166..201888)
                     /gene="gp386"
                     /codon_start=1
                     /transl_table=11
                     /product="hypothetical protein"
                     /translation="MNLDKAKNYARKLWHRLQSGLAGGTEAELDTAKKLFEDIKSKYG
                     WTNEDLVGVSSNKDENIRLEFVPEISYKSNPKWFKILIQLVSSHFECKAVAFYDRLGA
                     ALLGTAENTENFRKELEFAIDRSKKTYKVVAAYLNDLNRPDYFFGFAVGFNQALIQEK
                     LSKQQENLTDEEKELTNKLVKISMALVNAEKEVTEMKGKVGGKTKDEDLKQEIKDENS
                     FLIGYTDGKLAKTKLIQKGATK"
     gene            complement(201970..202983)
                     /gene="gp387"
     CDS             complement(201970..202983)
                     /gene="gp387"
                     /codon_start=1
                     /transl_table=11
                     /product="hypothetical protein"
                     /translation="MSTINSSGLRAGMAPTAFAGRTPAWHKVWEPLTEDTAQDFDAAL
                     EAGDLDWEVERIQFNHPIHGTPLPVYGLFCSDNKQFLSEVRERYKPISNREALDFVQE
                     IMGTDNKLYIDSCGHFQNRRKVFVNLYAGETEIVPGDVHQRYYQFVTSHDGSMHLTPF
                     SSYVRMVCGNTVKHAMETAGQLLAIRHTDSAKVRMKAVSEWLQLAGVEQQTFDQKLKF
                     LSEKKMTSAMVETFLDRLIGKPKEGEELKINKTTGEPRKDEKKEIREKIASAEGVDGI
                     KGINGTAYEWLNKVTFAYDYLLKDRTRDKDGLDTNQSHAVDVSFGAKAEKKTKAWDIL
                     LNL"
     gene            complement(203121..203543)
                     /gene="gp388"
     CDS             complement(203121..203543)
                     /gene="gp388"
                     /codon_start=1
                     /transl_table=11
                     /product="hypothetical protein"
                     /translation="MVTEKRMNLAFMPLFRHLFFKEEIMDTVHIGNVVTENTAVRLFE
                     VESFFISHSSKTYWYSCDFTGIQLRIAKDSEAGKTLAKFIKGGYEEKAKQFLLSLVFK
                     HTPVNALQADIQLKLKYSFENGKKEKAREIKIALGILD"
     gene            203663..203842
                     /gene="gp389"
     CDS             203663..203842
                     /gene="gp389"
                     /codon_start=1
                     /transl_table=11
                     /product="hypothetical protein"
                     /translation="MRSLSSSNLPVSSSKLILQLTESLRITVSKIVENKDLSSPSLIF
                     LSIFFLSFSLTAKTV"
     gene            203970..204071
                     /gene="gp390"
     CDS             203970..204071
                     /gene="gp390"
                     /codon_start=1
                     /transl_table=11
                     /product="hypothetical protein"
                     /translation="MSFPTKLLTIPELLGFLELHIPSLCRKMVSCEC"
     gene            complement(204157..204585)
                     /gene="gp391"
     CDS             complement(204157..204585)
                     /gene="gp391"
                     /codon_start=1
                     /transl_table=11
                     /product="hypothetical protein"
                     /translation="MSFTLKYFKIAWLDSCGFPSIIHSIGEDLQGTSCGHEIKYKNLA
                     KVPTRIQGESRFCGFCFRTVKKNVDWHEDCKETEKIDGQKFNTMVILFIGMALQAFIV
                     AFLTKAKLIKLSASQQLIAGILLSIFALIFYTIKVVDFQR"
     gene            complement(204569..204994)
                     /gene="gp392"
     CDS             complement(204569..204994)
                     /gene="gp392"
                     /codon_start=1
                     /transl_table=11
                     /product="hypothetical protein"
                     /translation="MYYKAVKVNNGKSVSAFIEAESAIIEYRVGEWAYPKIQHEDYGI
                     FVSTKKNALETVSQALTVTEDGRLRDVFCSSLYEIYECEVVKSETVLKPWLSYTNYLM
                     FQHDKLFFCPENTLIVKCCKLTRKLTKEELEEIAHEFHA"
     tRNA            complement(205022..205094)
                     /product="tRNA-Arg"
     gene            complement(205065..205181)
                     /gene="gp393"
     CDS             complement(205065..205181)
                     /gene="gp393"
                     /codon_start=1
                     /transl_table=11
                     /product="hypothetical protein"
                     /translation="MRFLLLRFVCSLRIVEHSGGRSLFSPANLARVAQRIER"
     gene            complement(205231..205944)
                     /gene="gp394"
     CDS             complement(205231..205944)
                     /gene="gp394"
                     /codon_start=1
                     /transl_table=11
                     /product="hypothetical protein"
                     /translation="MGWLYSTSWNTKEKMVNHLVDSLGGKYVKHRLVGNQLWMIGKTA
                     ENEKFILLALIQSGGKGHGFGYKDMSESAHPYFYNCPLNFLSEVPPANEEWREGVRQY
                     HKRKAEEKILKTRLQVGDTVSLVGCKIPQVRIYSLKPLRRIHDGVVYRLKPSLIEEIK
                     DKMLKVRFVYAGTPETGNRTLNLFVEGKETPIGKMDDDFMHEILSFSDRADWEHKGLD
                     TFYVSEARLKEHASEWFVN"
     gene            complement(206024..206311)
                     /gene="gp395"
     CDS             complement(206024..206311)
                     /gene="gp395"
                     /codon_start=1
                     /transl_table=11
                     /product="hypothetical protein"
                     /translation="MPKAKRKSARQVFLTGRPTDFDTEHIVEIVENLYKLKLAHAFFV
                     GMGWPEGYNYCVNSDYVRLTVFPAIFRKDDYGYMDSANWRPYWFACRFLED"
     gene            complement(206314..206706)
                     /gene="gp396"
     CDS             complement(206314..206706)
                     /gene="gp396"
                     /codon_start=1
                     /transl_table=11
                     /product="hypothetical protein"
                     /translation="MALLKYGLIFVHEESDTMAYTYFLADNWFQARDMAEEYKKKGWL
                     KGEVYLIDKVNTAFSKIHVKYFLSIDVYLVCDVNKKDSKYKARYVGLPCAEAFVSSAN
                     KFNGNTAYFCREVGRIKNGIFTEFSKEQ"
     gene            complement(206805..206903)
                     /gene="gp397"
     CDS             complement(206805..206903)
                     /gene="gp397"
                     /codon_start=1
                     /transl_table=11
                     /product="hypothetical protein"
                     /translation="MNIKTRQAYLLLYIDNFRLVNFNYKLLIKNYL"
     gene            206893..207030
                     /gene="gp398"
     CDS             206893..207030
                     /gene="gp398"
                     /codon_start=1
                     /transl_table=11
                     /product="hypothetical protein"
                     /translation="MIFKTGLFIYLFIYCFSSKILRQLYQSRNFCGLGLSFPCATFRQ
                     S"
     gene            complement(207171..207386)
                     /gene="gp399"
     CDS             complement(207171..207386)
                     /gene="gp399"
                     /codon_start=1
                     /transl_table=11
                     /product="hypothetical protein"
                     /translation="MKESQYTDSYLECNKVRGKGNGLTIGSFLAYTLRGNAKKWISRY
                     ADSLERTVKLRGASAGKSAGGSVAYYS"
     gene            complement(207396..208022)
                     /gene="gp400"
     CDS             complement(207396..208022)
                     /gene="gp400"
                     /codon_start=1
                     /transl_table=11
                     /product="hypothetical protein"
                     /translation="MDNEKARQIGFETGRKIALRIRVAKENQDNMECEHNPKAICEYC
                     IREASTVYERNHRDSKIDALGAYREGLNEGISKGIAERLEKRRNSKKLQGRLARLIPN
                     GIPRWIRVYDNGGESIDRYTVVFTKKIPGYSKFWYPYLAMSSFPYHPQGFGQHGESQY
                     KTIDVNKWGFSPALGKKNHLGTRIKFEDLPEDCQKLTINDYRYYWNLE"
     gene            complement(208050..208238)
                     /gene="gp401"
     CDS             complement(208050..208238)
                     /gene="gp401"
                     /codon_start=1
                     /transl_table=11
                     /product="hypothetical protein"
                     /translation="MHQVAEVIDTYYSDVDAGKQMLDDFREKICALEKANEDFLKVVK
                     EQQKQVDIFRKYGRMPLH"
     gene            complement(208345..208626)
                     /gene="gp402"
     CDS             complement(208345..208626)
                     /gene="gp402"
                     /codon_start=1
                     /transl_table=11
                     /product="hypothetical protein"
                     /translation="MRNKLTTVEKWARQTLKDKNLKFKVVFNSSMITTFLCFGKNQPP
                     RVATLYKDTNELKGGMTWASYKSIYNDPKTDTKELLDGVKKAEKWLKDN"
     gene            complement(208679..208975)
                     /gene="gp403"
     CDS             complement(208679..208975)
                     /gene="gp403"
                     /codon_start=1
                     /transl_table=11
                     /product="hypothetical protein"
                     /translation="MLVYNHNSVSRHIQNVEGGYVIQSTIIKSNTKQCRMPVMLEHKR
                     IFPTLAEAEIALQKEAKSVIASRKFIVSWNHPFSFTVDKTNGEHWIFPADKKTS"
     gene            complement(208993..209211)
                     /gene="gp404"
     CDS             complement(208993..209211)
                     /gene="gp404"
                     /codon_start=1
                     /transl_table=11
                     /product="hypothetical protein"
                     /translation="MKVLFQYCGNSPANGMLTVFEGSVVVCKIDDSVLCEVLSKNQYQ
                     AWLGGKAEFEVSKQKLNEHCSKWFSIGR"
     gene            complement(209262..209684)
                     /gene="gp405"
     CDS             complement(209262..209684)
                     /gene="gp405"
                     /codon_start=1
                     /transl_table=11
                     /product="hypothetical protein"
                     /translation="MNDYITISVRTGKGTVSGETFTDIVEKVERAPIDMAGWQKIKYK
                     NRYYALRGGIRTEHFICLDNPIKPRIVGKQAIILNELKKTDLWLSASALHKAVELNYP
                     YVTLFRETASTIKSMWKRGILAEKTTIDGHYYQVAGKI"
     gene            complement(209754..210167)
                     /gene="gp406"
     CDS             complement(209754..210167)
                     /gene="gp406"
                     /codon_start=1
                     /transl_table=11
                     /product="hypothetical protein"
                     /translation="MLNLINEVFLEAGIVTHEEKMEGIKRFDSSLVREAKRVYWLIND
                     TKRAISGDSTVMEYYTYTSLDEFKKVSFYAAIHEYKTHFLTQYLMSKGILKHHPYCPN
                     CAASVVHRIHVISKPADYSIIRDGMKKLKEMQKTS"
     gene            complement(210248..210985)
                     /gene="gp407"
     CDS             complement(210248..210985)
                     /gene="gp407"
                     /codon_start=1
                     /transl_table=11
                     /product="hypothetical protein"
                     /translation="MRNVMCVVAEHGNSGRIGLVPEIYYDWYESTQGKNGGYMTALIL
                     GHDLVDHGSKESGSLENELKAIGSLMWRTDMFCNQLGFYIPPQERVKAILIEIINDAH
                     ELNNYSFPDVSVPPKVCRFDKDEIEEISNVFNQAWNNFVEYFLKSFDTWNESEEKEEK
                     DYFLQWCEDSKKNVLNWIIYGFWYASRKRYAGHDSYHIQRLCRLIDEETEKVTNGLNE
                     EDLGKKFMFSYSVRYCEVKVGEIAPEI"
     gene            complement(211046..211138)
                     /gene="gp408"
     CDS             complement(211046..211138)
                     /gene="gp408"
                     /codon_start=1
                     /transl_table=11
                     /product="hypothetical protein"
                     /translation="MAGISTFVDFPAKNLSTVLNFFNTITLEIS"
     gene            complement(211208..211720)
                     /gene="gp409"
     CDS             complement(211208..211720)
                     /gene="gp409"
                     /codon_start=1
                     /transl_table=11
                     /product="hypothetical protein"
                     /translation="MSGVNYNPYSHHSKEQGYQNLNNAKATAKFVKAQLKKIYGSALK
                     KKSIAIYGVDNSTTYLAAHVKMLMPEIEFISGRKAENDDNDDHTGMRVGYALLPDVIL
                     FVDDYFSRGRASCQFAYAMQNKKNMGDECKPDMLFFFINSAYDNSEVKKKLESICQKY
                     PISVFSMVER"
     gene            complement(211736..212068)
                     /gene="gp410"
     CDS             complement(211736..212068)
                     /gene="gp410"
                     /codon_start=1
                     /transl_table=11
                     /product="hypothetical protein"
                     /translation="MIKEELRVIAALKALGWQGGTIHQIASEFGIPSDSILYGRVSHP
                     IQGALGYHAAEKIKLDSYSVISAEVIQENKGKISFWIGFLDTLSGRIIEALKEGETFE
                     SLLRKPKN"
     gene            complement(212138..212548)
                     /gene="gp411"
     CDS             complement(212138..212548)
                     /gene="gp411"
                     /codon_start=1
                     /transl_table=11
                     /product="hypothetical protein"
                     /translation="MELVHNHLNSQDVKKCSSCLANAQRKDFPPSLYELKRNLTAKVS
                     KSKVVFTPRESNAEFTKRFGKSRHAWEMYNKAFNNARALHALEHFEKAKTAKMRSVWA
                     YVVARHLDFPKASVAFWLGVCDTVLYSFPRKISE"
     gene            complement(212611..212937)
                     /gene="gp412"
     CDS             complement(212611..212937)
                     /gene="gp412"
                     /codon_start=1
                     /transl_table=11
                     /product="hypothetical protein"
                     /translation="MRKIPEITMKDVRRLLRNNFGRRYRGEIVEAFIVGSVAKGTHHD
                     NSDLDIALVIPAIKGKTALKYTEEFHNAYRNNSCYPNFSGWKVDFQFFYASDLELNNY
                     SKIKIS"
     gene            complement(212975..213304)
                     /gene="gp413"
     CDS             complement(212975..213304)
                     /gene="gp413"
                     /codon_start=1
                     /transl_table=11
                     /product="hypothetical protein"
                     /translation="MLAALSAKFPEKPVDNYFRNAKIRIVKGKGAKRMQERFKPGQIV
                     FLWHDTVAFGHTQMYAEILKVNRLSLRVRWEDSLGGHINRLLKTSVDGILGDKSAEEI
                     KEEYFKK"
     gene            213325..213414
                     /gene="gp414"
     CDS             213325..213414
                     /gene="gp414"
                     /codon_start=1
                     /transl_table=11
                     /product="hypothetical protein"
                     /translation="MSRQNLLNFNHRIFLTQKKLEKFNVYKFI"
     gene            213395..213499
                     /gene="gp415"
     CDS             213395..213499
                     /gene="gp415"
                     /codon_start=1
                     /transl_table=11
                     /product="hypothetical protein"
                     /translation="MYINLYKQNLIKPNTLEPANFNTSEFVHSVIKNG"
     gene            213596..213688
                     /gene="gp416"
     CDS             213596..213688
                     /gene="gp416"
                     /codon_start=1
                     /transl_table=11
                     /product="hypothetical protein"
                     /translation="MLLSSLSVHYSLFSEYANYSEYGVYLLVSD"
     gene            complement(213800..213949)
                     /gene="gp417"
     CDS             complement(213800..213949)
                     /gene="gp417"
                     /codon_start=1
                     /transl_table=11
                     /product="hypothetical protein"
                     /translation="MLILALKYAIMADNFKDSGKVVDSLIYAGLAQVAFRCWKKELNQ
                     KLLTA"
     gene            complement(213949..214170)
                     /gene="gp418"
     CDS             complement(213949..214170)
                     /gene="gp418"
                     /codon_start=1
                     /transl_table=11
                     /product="hypothetical protein"
                     /translation="MAEEKVKITANLNFEFTQPDNPDSQVYDETAKGFSEDESFRQQL
                     HDMLDEFLNDAKLPTTQGGFNQFAVRIEE"
     gene            complement(214243..214704)
                     /gene="gp419"
     CDS             complement(214243..214704)
                     /gene="gp419"
                     /codon_start=1
                     /transl_table=11
                     /product="hypothetical protein"
                     /translation="MEEKIYFNLQQLFEAVVTHVVKQGRPAISQSLIKYRTSDGLKCA
                     FGGIIPDYAYSPEIEDHSINVLVFDKENFGKGWITWIAKNPVLNEFSNTKSYVLREIQ
                     MYVHDKDTSWETLESYKAAVQYVAGLYNLNLEFFHKLDFSAMEKYFAKKQK"
     gene            complement(214710..214889)
                     /gene="gp420"
     CDS             complement(214710..214889)
                     /gene="gp420"
                     /codon_start=1
                     /transl_table=11
                     /product="hypothetical protein"
                     /translation="MPKYNVRLVFEGETANSPEEAARQVAEYIKDNTSELVFFVEEEG
                     KPGAFTVDMSELDEE"
     gene            complement(214970..215533)
                     /gene="gp421"
     CDS             complement(214970..215533)
                     /gene="gp421"
                     /codon_start=1
                     /transl_table=11
                     /product="hypothetical protein"
                     /translation="MNVNIDYSFLDKVAELLGAGWFVFEHELWNNGKPFHFSFHKLQS
                     NPKMVRCAAALNEKNDRGWFYTETKYTGHKMPDFNFTPTKPVQQIVNSLTKVMAEAAE
                     VAEKIKEEIEKEKAEANRLADKVANLQAKFPRLKLKEGSKDCFETRGIGGLDRLEVYE
                     HSTLIGMGYTAISDSKAERILAILMED"
     gene            complement(215616..216014)
                     /gene="gp422"
     CDS             complement(215616..216014)
                     /gene="gp422"
                     /codon_start=1
                     /transl_table=11
                     /product="hypothetical protein"
                     /translation="MFYTLSQIFDLLRREQIRNLLRSKEIPAFDIQSESILRNKLIEC
                     YNDGLISGTEIRKEFGTPVIVKPTESRKITVNDKIRFSIENHVSFDLSIKIDPVSGRK
                     FIVISCGSLALEVVDGQTEGNTLELEIDPE"
     gene            216162..216266
                     /gene="gp423"
     CDS             216162..216266
                     /gene="gp423"
                     /codon_start=1
                     /transl_table=11
                     /product="hypothetical protein"
                     /translation="MAGMAALLRGEVQKTLSSKDSSTCSLESAERISK"
     gene            216373..216462
                     /gene="gp424"
     CDS             216373..216462
                     /gene="gp424"
                     /codon_start=1
                     /transl_table=11
                     /product="hypothetical protein"
                     /translation="MSTYVALSVLIDCFFEWQTLKNSFRPQAQ"
     gene            complement(216431..216991)
                     /gene="gp425"
     CDS             complement(216431..216991)
                     /gene="gp425"
                     /codon_start=1
                     /transl_table=11
                     /product="hypothetical protein"
                     /translation="MKQKVEPCVNHSEKLHITQIRLSQYFICKEKLYIAALWSLFEFT
                     HNLRLAKYTEAKENNLPLPTLWQWQTTADIISRAPIKEGNIRYALDFLSKLGIIELWN
                     YGYKGSVDPSDKRFGKIKRGIDPEGKISERRWILFHPEMAQRLIDEWENTKDNQGKYF
                     VYKNDSSRNHSGARNNTIELEDGNYF"
     gene            complement(217076..217324)
                     /gene="gp426"
     CDS             complement(217076..217324)
                     /gene="gp426"
                     /codon_start=1
                     /transl_table=11
                     /product="hypothetical protein"
                     /translation="MENLNLGFYSLKEVAEGFNVDRSAVSYWLNTGKLQVIKFGNAKL
                     VTPNSVLDFIKKFPKYEAKVKKEFLEKVKADAGNISFN"
     gene            217344..217451
                     /gene="gp427"
     CDS             217344..217451
                     /gene="gp427"
                     /codon_start=1
                     /transl_table=11
                     /product="hypothetical protein"
                     /translation="MILEIILSLKFKCKKLRKTQKYYTLCHTDIRYMSY"
     gene            217546..217659
                     /gene="gp428"
     CDS             217546..217659
                     /gene="gp428"
                     /codon_start=1
                     /transl_table=11
                     /product="hypothetical protein"
                     /translation="MSSAFHASDSKNLDLYQLSISTLINKAGKDHSLLFAR"
     gene            217734..217976
                     /gene="gp429"
     CDS             217734..217976
                     /gene="gp429"
                     /codon_start=1
                     /transl_table=11
                     /product="hypothetical protein"
                     /translation="MISFTSINIKNPQSRLMPNFADFSLMLNYDTEIIADFFKLFFAQ
                     NSAFWWPTFQLKHNCSVACFLPVLNAVDWHSYAKQF"
     gene            complement(217995..218120)
                     /gene="gp430"
     CDS             complement(217995..218120)
                     /gene="gp430"
                     /codon_start=1
                     /transl_table=11
                     /product="hypothetical protein"
                     /translation="MITILNTSILTSHGNFTFLPATLPEEVKEKIKDGFQSAIGH"
     gene            complement(218137..218262)
                     /gene="gp431"
     CDS             complement(218137..218262)
                     /gene="gp431"
                     /codon_start=1
                     /transl_table=11
                     /product="hypothetical protein"
                     /translation="MSKIDWLVEQLISLFNCPICGEYRAIDPSCKKCKVVLTDKP"
     gene            complement(218265..218612)
                     /gene="gp432"
     CDS             complement(218265..218612)
                     /gene="gp432"
                     /codon_start=1
                     /transl_table=11
                     /product="hypothetical protein"
                     /translation="MREVKELLGKTLIEVKNYDNEMVKFVTCYGEVYVMEHQQDCCEH
                     VRVEDICGNLEDLIGTPILMAEEVSETADHVCKSGTWTFYKFATLKGYVTIRWLGESN
                     GYYSERVTFYKSK"
     gene            complement(218673..218954)
                     /gene="gp433"
     CDS             complement(218673..218954)
                     /gene="gp433"
                     /codon_start=1
                     /transl_table=11
                     /product="hypothetical protein"
                     /translation="MPHTVKNNRQAGKFERHYSCDSCQLLRINGKVCHETGCPEAWKD
                     ETIECNECGCNFEPEMKGQKYCSDHCYNSGYGFDCYCEFCAKEDTEEEE"
     gene            complement(219047..219175)
                     /gene="gp434"
     CDS             complement(219047..219175)
                     /gene="gp434"
                     /codon_start=1
                     /transl_table=11
                     /product="hypothetical protein"
                     /translation="MSKAFTIFQQLPALSGSVEIAETHGLKLILPLWRNATLMLDN"
     gene            complement(219172..219354)
                     /gene="gp435"
     CDS             complement(219172..219354)
                     /gene="gp435"
                     /codon_start=1
                     /transl_table=11
                     /product="hypothetical protein"
                     /translation="MQEKEHGDIETCPSCGALNAYSHSLCNIDSNSGKKIMPEDGIAD
                     GGENYTEEEDCIFSAP"
     gene            complement(219414..219542)
                     /gene="gp436"
     CDS             complement(219414..219542)
                     /gene="gp436"
                     /codon_start=1
                     /transl_table=11
                     /product="hypothetical protein"
                     /translation="MADIKLAEKSIPEGFSTAKMTVLGYSYSDGLYVMTSGEKRAQ"
     gene            complement(219609..219767)
                     /gene="gp437"
     CDS             complement(219609..219767)
                     /gene="gp437"
                     /codon_start=1
                     /transl_table=11
                     /product="hypothetical protein"
                     /translation="MSQELKDFINGFLIESKHELENRAYEDSNLSHEDFLEFKEIMEN
                     GNIFEMPE"
     gene            complement(220018..220707)
                     /gene="gp438"
     CDS             complement(220018..220707)
                     /gene="gp438"
                     /codon_start=1
                     /transl_table=11
                     /product="HNH endonuclease"
                     /translation="MICKKCNSQFPTIYKDVNGKAHNLSSRKYCLICSPFGTHNTQKI
                     CGEKDKRAKTNYFSKFEKNPTQKEIFELLILRGYKIEKDGSVYSSTGKKLSPNKNNKG
                     YLQFSFSIMIKGKKKNRPVRVHRFQAYVKYGDAIFEDGIQVRHLNGNKSDNTWDNLEL
                     GTQSQNAADIPKEERSGTLKKLNLETVLKIKSDYKNKIGGYKKLSKIYNLHSMTIRDI
                     VKERLNWTKEI"
     gene            complement(220711..220842)
                     /gene="gp439"
     CDS             complement(220711..220842)
                     /gene="gp439"
                     /codon_start=1
                     /transl_table=11
                     /product="hypothetical protein"
                     /translation="MVDSTSSAARAYNPRNQKFFSRLESRDGAAPSSTTLFYIKVVI"
     tRNA            complement(220915..220986)
                     /product="tRNA-Lys"
     gene            complement(221124..221417)
                     /gene="gp440"
     CDS             complement(221124..221417)
                     /gene="gp440"
                     /codon_start=1
                     /transl_table=11
                     /product="hypothetical protein"
                     /translation="MKITFGDTTFYQKGAVKFIVSRGKNEYYRILYIKPIINYVSEEE
                     IKNRLEELRKEFGFSNSIACIETTHKEVRDLVDGIFANISPEIVTPKLSERVK"
     gene            complement(221489..221728)
                     /gene="gp441"
     CDS             complement(221489..221728)
                     /gene="gp441"
                     /codon_start=1
                     /transl_table=11
                     /product="hypothetical protein"
                     /translation="MNLISVIVIDHDVVDVIAGTWIADEQGIEVAEKVFTEHCQSLGC
                     DSDEEFDIDSAIENGYYAIGNASVCLTHHELNSAN"
     gene            complement(221808..222041)
                     /gene="gp442"
     CDS             complement(221808..222041)
                     /gene="gp442"
                     /codon_start=1
                     /transl_table=11
                     /product="hypothetical protein"
                     /translation="MAEKISLEDARKAYETLLDFGKQSFRPEFQESASEGKKLGNALV
                     KVTDYDADEAFEASAAWMEELNYHEIAKMLRES"
     gene            complement(222129..222263)
                     /gene="gp443"
     CDS             complement(222129..222263)
                     /gene="gp443"
                     /codon_start=1
                     /transl_table=11
                     /product="hypothetical protein"
                     /translation="MAYVTWKDRLTLKEREEMLNLIEKECDRYNQAYPNSTNYEWERE
                     "
     gene            complement(222428..223123)
                     /gene="gp444"
     CDS             complement(222428..223123)
                     /gene="gp444"
                     /codon_start=1
                     /transl_table=11
                     /product="hypothetical protein"
                     /translation="MTENEMAGLFVDYFVTGGESPYSGNNEAMRRQRLADAGLLTESV
                     GAGINFEIPAKAEQHAKVNPKHQREILLSIRLVADAELVDYLRSLPLSGPNWYAEWKF
                     GRNERLCVQHPHEIRAGVWIRVRLTRECYRSNFFETRLTFEPLSKAVPDSAKWEKIPT
                     AESWAEVRGLLAEKVGEVPNLPKLYRYEDASEIRPATAEEYYFSVRAMKNDSGAGVIT
                     VDIDGESVSCYVL"
     gene            complement(223134..223544)
                     /gene="gp445"
     CDS             complement(223134..223544)
                     /gene="gp445"
                     /codon_start=1
                     /transl_table=11
                     /product="hypothetical protein"
                     /translation="MAKKIYLVEMTEAEIKALPSATRSRLKVRGWYYQDYHEKQNRSI
                     EVSAEMLAEIFKEAKGVAYSVARRFPVPSWMDLGDMIQEAVMEVWLVSSKPDFHSKKW
                     RQQVMRNRLMKLATKTRGDADNYRKAEINENLKG"
     gene            complement(223555..223731)
                     /gene="gp446"
     CDS             complement(223555..223731)
                     /gene="gp446"
                     /codon_start=1
                     /transl_table=11
                     /product="hypothetical protein"
                     /translation="MEKTVAWLFAHTLLAVMLAMYEQILNGMYNLHSKSKFQFYFISL
                     SFVGSIIYCLICGG"
     gene            complement(223743..224060)
                     /gene="gp447"
     CDS             complement(223743..224060)
                     /gene="gp447"
                     /codon_start=1
                     /transl_table=11
                     /product="hypothetical protein"
                     /translation="MSRIIMLDNGNEYEQTAWTGGDTPDKTAKENEDFRKLRRFFFRK
                     QLKDCGGLDLWKFTEHLGLRTLEDKIHFKTHGWYGTGCMERARIFWNRASYDAWRTLQ
                     FPL"
     gene            complement(224074..224304)
                     /gene="gp448"
     CDS             complement(224074..224304)
                     /gene="gp448"
                     /codon_start=1
                     /transl_table=11
                     /product="hypothetical protein"
                     /translation="MEIKFSNETMNGQHVDADEPQILRDEKGIWWHYKIKDVKDKKGK
                     VTHQEMHYLKCIEHAGLLVAVIPPVVKIVEKY"
     gene            complement(224371..224661)
                     /gene="gp449"
     CDS             complement(224371..224661)
                     /gene="gp449"
                     /codon_start=1
                     /transl_table=11
                     /product="hypothetical protein"
                     /translation="MANKKLGKLNTEVESVTISASNLFQTFVVKILKTQACYDHEYVT
                     YKPESLLELTEKLIAYWYPTKIKRLSEFIAENIGNLCYDAEQKGEATIIFNK"
     gene            complement(224672..225118)
                     /gene="gp450"
     CDS             complement(224672..225118)
                     /gene="gp450"
                     /codon_start=1
                     /transl_table=11
                     /product="hypothetical protein"
                     /translation="MDKTTVTKFFGGEDNQQFAVTACNIIGTKVWVIHAYEKSGGYNG
                     KSHGDSFTFDGIPHVYGSVNRRRIEPEIEALPVGEERWSAVDAFRKKNREFAYSLIWG
                     VFPSLPIDSTLRFDNGDCRVSGYGFNHVPTENPPVNGNDGWKVRGK"
     gene            complement(225343..225432)
                     /gene="gp451"
     CDS             complement(225343..225432)
                     /gene="gp451"
                     /codon_start=1
                     /transl_table=11
                     /product="hypothetical protein"
                     /translation="MRYLRFFIVRPSEKRVAHLLQLERILVNL"
     gene            complement(225419..225691)
                     /gene="gp452"
     CDS             complement(225419..225691)
                     /gene="gp452"
                     /codon_start=1
                     /transl_table=11
                     /product="hypothetical protein"
                     /translation="MACKRQKIKVLTCPKGFGMEKIKKLTSEHARQIKKGDKLKFEKH
                     GGMWEFEVFATLLGVEHQAPYFRAKYQRKWVSWTECYVHDGWIEIP"
     gene            complement(225681..225845)
                     /gene="gp453"
     CDS             complement(225681..225845)
                     /gene="gp453"
                     /codon_start=1
                     /transl_table=11
                     /product="hypothetical protein"
                     /translation="MPNYYSIMYYFYNKGWHKTARILAKVYLVFSKREDLEDFLISCD
                     NRIWERKHGL"
     gene            complement(225933..226097)
                     /gene="gp454"
     CDS             complement(225933..226097)
                     /gene="gp454"
                     /codon_start=1
                     /transl_table=11
                     /product="hypothetical protein"
                     /translation="MKIFRFLYWLIGSPVIQTDCSLISGGFPLKPKRLTLKSNPAIYR
                     WTIFNFGWGK"
     gene            complement(226094..226216)
                     /gene="gp455"
     CDS             complement(226094..226216)
                     /gene="gp455"
                     /codon_start=1
                     /transl_table=11
                     /product="hypothetical protein"
                     /translation="MLVCGKIVDSLVCAGLSKVAFQRWKKEIQHKLLTAQERKI"
     gene            complement(226245..226841)
                     /gene="gp456"
     CDS             complement(226245..226841)
                     /gene="gp456"
                     /codon_start=1
                     /transl_table=11
                     /product="hypothetical protein"
                     /translation="MEEKVYTYQEFIASIGNADGIGFHGFLRDLSQHLKDKSRQKYQE
                     WKDSGFQTVDDGNGWYADAVRLYAMTESRRKPVKVYRYLAELLDWKTRNAEMAQLAID
                     KLMETAPSGSGIDNGTKLRVDSTSEKIKFHVDFHHMDNGGYYDGWTEHIVTVSPSLHY
                     GAKLTISGKNRNEIKDYLHEVFETWLNSDYEKESGKLL"
     gene            complement(226914..227144)
                     /gene="gp457"
     CDS             complement(226914..227144)
                     /gene="gp457"
                     /codon_start=1
                     /transl_table=11
                     /product="hypothetical protein"
                     /translation="MKATIETLTNGNILVSMSGFVSRQDLNKFGGWLHGVVINPKTNR
                     VAGILNREEYTQGQIAFLRKAAKDYCKAKKLI"
     gene            227146..227238
                     /gene="gp458"
     CDS             227146..227238
                     /gene="gp458"
                     /codon_start=1
                     /transl_table=11
                     /product="hypothetical protein"
                     /translation="MLLYLVPFPNHKQSILLHSFSGNQFFQLFY"
     gene            complement(227348..227611)
                     /gene="gp459"
     CDS             complement(227348..227611)
                     /gene="gp459"
                     /codon_start=1
                     /transl_table=11
                     /product="hypothetical protein"
                     /translation="MPVIKKIYADGTEEDCREKMSLEEMQEFVGGYIEEVATNINARH
                     FLVVNEDGNMLNLPANPNATRLVKAGTLMVLEGIKGNALLIKR"
     gene            complement(227728..227862)
                     /gene="gp460"
     CDS             complement(227728..227862)
                     /gene="gp460"
                     /codon_start=1
                     /transl_table=11
                     /product="hypothetical protein"
                     /translation="MKKRTCRIKINLWQQMTCSLIGLIKTNNDLVRPISHSNFRSKPK
                     "
     gene            complement(227929..228543)
                     /gene="gp461"
     CDS             complement(227929..228543)
                     /gene="gp461"
                     /codon_start=1
                     /transl_table=11
                     /product="hypothetical protein"
                     /translation="MHKDLHNIKGDEKGLVDAEFLLSQKMSWAQVNQMVEDLRRLTFG
                     TKRTILLPDFDSRPIVFDPQPNDKIPNNAIIVSTSYPYGRHRCLRACWLERDKKGDYG
                     FTYVTSSFGGIWNTPKRGTKTRGIGYFCEGETNGVAHISHNVFDISWKCYDNGRYHFE
                     PLENFLGSYGNVISEDDKKHVDNLRSAMAKYNQKAQEKAQAVTV"
     gene            complement(228627..228854)
                     /gene="gp462"
     CDS             complement(228627..228854)
                     /gene="gp462"
                     /codon_start=1
                     /transl_table=11
                     /product="hypothetical protein"
                     /translation="MKIRITNRGKYGDGDGDGENVSYLYGNKTFTKDIDKARTFDTVQ
                     EAVNHIKHWGTSLVGEDYRVNIEFDYSISGN"
     gene            complement(228922..229251)
                     /gene="gp463"
     CDS             complement(228922..229251)
                     /gene="gp463"
                     /codon_start=1
                     /transl_table=11
                     /product="hypothetical protein"
                     /translation="MIYTAEHAKELQEKLQAAHVRVTLSTLGGVERASLMILICLDEK
                     STWKNEIMENSRYARFTAGSLENKLELFSGGHKLAKFRKCHTPNIDKMAEKLQKWVTD
                     SLLIEKS"
     gene            229265..229372
                     /gene="gp464"
     CDS             229265..229372
                     /gene="gp464"
                     /codon_start=1
                     /transl_table=11
                     /product="hypothetical protein"
                     /translation="MLVSLTDKQSINIAANMSTSFSVILLKFFNYKIKI"
     gene            229419..229523
                     /gene="gp465"
     CDS             229419..229523
                     /gene="gp465"
                     /codon_start=1
                     /transl_table=11
                     /product="hypothetical protein"
                     /translation="MCALLNQLTHFSTAKIAKVLFADCFHLLPHFPKC"
     gene            229580..229699
                     /gene="gp466"
     CDS             229580..229699
                     /gene="gp466"
                     /codon_start=1
                     /transl_table=11
                     /product="hypothetical protein"
                     /translation="MSDFPHSSVILLNCNQFNRNQMFLAFFDLKLYQVTDCLP"
     gene            229764..229877
                     /gene="gp467"
     CDS             229764..229877
                     /gene="gp467"
                     /codon_start=1
                     /transl_table=11
                     /product="hypothetical protein"
                     /translation="MKLSQPYRLAVFFSFQATREQPTRLLFSSNVALSSNL"
     gene            complement(229893..229994)
                     /gene="gp468"
     CDS             complement(229893..229994)
                     /gene="gp468"
                     /codon_start=1
                     /transl_table=11
                     /product="hypothetical protein"
                     /translation="MRFPILVRWKSDAELLSGNAGQTRILTGLLKQM"
     gene            complement(230057..230371)
                     /gene="gp469"
     CDS             complement(230057..230371)
                     /gene="gp469"
                     /codon_start=1
                     /transl_table=11
                     /product="hypothetical protein"
                     /translation="MATFTAQIKSKVGWIDFDQPTISFAAAVATCEDYLKQFPNVTMR
                     VLDNDADEIVWPVPAKKQNHTENAAVETLKGLIWRHGMSTVQNLLSIANLEIHEEKQK
                     MS"
     gene            complement(230443..230709)
                     /gene="gp470"
     CDS             complement(230443..230709)
                     /gene="gp470"
                     /codon_start=1
                     /transl_table=11
                     /product="hypothetical protein"
                     /translation="MKQFTDANIEGENHIYTDYSGGKSEDLVYDPLEWQKQGLQQTAS
                     GYGMKLTMPWKIHFNGKLYRLYCTHISNAGSVWFVSNGKKIFVS"
     gene            230668..230766
                     /gene="gp471"
     CDS             230668..230766
                     /gene="gp471"
                     /codon_start=1
                     /transl_table=11
                     /product="hypothetical protein"
                     /translation="MILAFNVSVCELFHVLLLQVNLTALTVCILAE"
     gene            complement(230934..231143)
                     /gene="gp472"
     CDS             complement(230934..231143)
                     /gene="gp472"
                     /codon_start=1
                     /transl_table=11
                     /product="hypothetical protein"
                     /translation="MPLTFHKKQTRLKWTFTKCLCLNFVMILQFWLLKLESQTVTEFS
                     VLRQFGGKSKPLDAVRVSDSDRKKF"
     gene            complement(231172..231633)
                     /gene="gp473"
     CDS             complement(231172..231633)
                     /gene="gp473"
                     /codon_start=1
                     /transl_table=11
                     /product="hypothetical protein"
                     /translation="MYYKRKPMSEDKAKEVAEKKDRLRKLSKMVSEMSESERLERFGG
                     NVISCEGKSFSAFNTYFMIAQNEKCTLVGGFEQWKKQGRQVKKGETAMAIWIPAPFAS
                     KEAEVIPAGDANENKAGKRFILRNCMFDISQTEEIASVSAPSMPSMVLATV"
     gene            complement(231776..231892)
                     /gene="gp474"
     CDS             complement(231776..231892)
                     /gene="gp474"
                     /codon_start=1
                     /transl_table=11
                     /product="hypothetical protein"
                     /translation="MMNEIEIEELKNFEAQFPGFQSPDEILLPLFRAAHLLH"
     gene            complement(231966..232103)
                     /gene="gp475"
     CDS             complement(231966..232103)
                     /gene="gp475"
                     /codon_start=1
                     /transl_table=11
                     /product="hypothetical protein"
                     /translation="MLAFIASPLHFSGLTYALAHVNQFQFILAAASAKQIFSDSSKKT
                     Y"
     gene            232115..232204
                     /gene="gp476"
     CDS             232115..232204
                     /gene="gp476"
                     /codon_start=1
                     /transl_table=11
                     /product="hypothetical protein"
                     /translation="MTTHMPFSIIISRRNKKRGIKPFRSNASK"
     gene            complement(232298..232681)
                     /gene="gp477"
     CDS             complement(232298..232681)
                     /gene="gp477"
                     /codon_start=1
                     /transl_table=11
                     /product="hypothetical protein"
                     /translation="MKSYSQLEKLPVEAYLNPQNFVTDFDSMHKQEKKDAQYQKGLEI
                     GRTSSEITINYKSVWSAQGLDGSHTSSYEGIDYHAVTSDLLRGFLDSGTPIVVLRSQA
                     SEDGFGAWRIESDKTITNISKTYWN"
     gene            complement(232741..233424)
                     /gene="gp478"
     CDS             complement(232741..233424)
                     /gene="gp478"
                     /codon_start=1
                     /transl_table=11
                     /product="hypothetical protein"
                     /translation="MENKSETISVIDQMKAVMTCKGAGLWGAVKFGAIPASAYYVAHV
                     ILPTNGALIFKIITAACLIFSGFTVYTAHMRTVAGSKAYCVLKSLAFAVILEGIMTFV
                     NGWPSYLMLGILVALNAIEGAYQMVMLSADRKAIEQAEIDEAVAVAVAAVHAQYAAEK
                     EARKAKRQAKVKTETETVAKPAKRRRNTAQRKAAETGKPVAVAIETNALVIPTGAEAL
                     VAEAIEAAA"
     gene            233487..233642
                     /gene="gp479"
     CDS             233487..233642
                     /gene="gp479"
                     /codon_start=1
                     /transl_table=11
                     /product="hypothetical protein"
                     /translation="MFGLCQKAKRLSTSFFIFFEFYFVPNLPEMLNKFSCHSFNAAAK
                     LMLLFFN"
     gene            233655..233759
                     /gene="gp480"
     CDS             233655..233759
                     /gene="gp480"
                     /codon_start=1
                     /transl_table=11
                     /product="hypothetical protein"
                     /translation="MALKLLRTVGLTKIILELTNLLEWLLTEGMFSLL"
     gene            complement(233840..233932)
                     /gene="gp481"
     CDS             complement(233840..233932)
                     /gene="gp481"
                     /codon_start=1
                     /transl_table=11
                     /product="hypothetical protein"
                     /translation="MPNHELSELLAGSSGGEFWRDLGNALGLID"
     gene            complement(233925..234359)
                     /gene="gp482"
     CDS             complement(233925..234359)
                     /gene="gp482"
                     /codon_start=1
                     /transl_table=11
                     /product="hypothetical protein"
                     /translation="MKLAQILFDAAMGIEATEEQLDSLLTENAELLSFLEGKKKDFSL
                     SNGATISAVTRNQAEARLEQMKRNKKLPSLSHWSRNLTGAVRSKRLYRKPKHKRSIKN
                     DLQHRYKLHNIKWRENLSRKLRNMANRSYNFPSWLRLLVRDA"
     gene            234369..234575
                     /gene="gp483"
     CDS             234369..234575
                     /gene="gp483"
                     /codon_start=1
                     /transl_table=11
                     /product="hypothetical protein"
                     /translation="MLESTIFEHFLKVVRVFCPEKNGDKNSIARKFSVETAIPDTIFT
                     RISLKYGKLLTADCFSFLAFLFFP"
     gene            complement(234721..234822)
                     /gene="gp484"
     CDS             complement(234721..234822)
                     /gene="gp484"
                     /codon_start=1
                     /transl_table=11
                     /product="hypothetical protein"
                     /translation="MDKLCSVSASHYGSNLPQILVRNLFSFLLGLTN"
     gene            complement(234837..234926)
                     /gene="gp485"
     CDS             complement(234837..234926)
                     /gene="gp485"
                     /codon_start=1
                     /transl_table=11
                     /product="hypothetical protein"
                     /translation="MAKLAFVKADSLPPFAFSESLELTNTEGE"
     gene            complement(235009..235455)
                     /gene="gp486"
     CDS             complement(235009..235455)
                     /gene="gp486"
                     /codon_start=1
                     /transl_table=11
                     /product="hypothetical protein"
                     /translation="MLNQYPQILKAMQAMAGMCDGASSRDNVGFNGRDVHFGHAMAEK
                     NSLTENMAKACVKLLRTYKNTQLPKYGISYEDLQSELENPQTIQAEEIFQLEGIILTQ
                     TEKAWQVQFSGGKVCWLPKSRVALDCDGVFHVPAWLVKSNGLHASN"
     gene            complement(235609..235698)
                     /gene="gp487"
     CDS             complement(235609..235698)
                     /gene="gp487"
                     /codon_start=1
                     /transl_table=11
                     /product="hypothetical protein"
                     /translation="MAGKRATDFPAKLLFKLVKRCASKFSAAT"
     gene            complement(235702..236202)
                     /gene="gp488"
     CDS             complement(235702..236202)
                     /gene="gp488"
                     /codon_start=1
                     /transl_table=11
                     /product="hypothetical protein"
                     /translation="MFKMPSHYVRSSMSNLILRLPRPLKVLFLFTFLNSIKGESLVDS
                     IIRSVIHDDNNSSTEIGREILDFFKMNGMSESVEEMWKQVFIFTFADEKIVAIQYLRI
                     LTGEGLVSCKQEIDKLQEKLARKDAEKIAESFKDYVINISWQDALNKSYEILDESETL
                     IYRKQN"
     gene            complement(236324..236548)
                     /gene="gp489"
     CDS             complement(236324..236548)
                     /gene="gp489"
                     /codon_start=1
                     /transl_table=11
                     /product="hypothetical protein"
                     /translation="MHFCQPIKGRARAKSQVCKSFVFNKLSFAQSRILSVLPSFCFVM
                     SERAYSKAYALDLGHKPSKFIFDHPGKIKR"
     gene            complement(236653..236745)
                     /gene="gp490"
     CDS             complement(236653..236745)
                     /gene="gp490"
                     /codon_start=1
                     /transl_table=11
                     /product="hypothetical protein"
                     /translation="MGHRRIRSWSDQITCAISVPDKGKITRKRK"
     gene            complement(236857..237174)
                     /gene="gp491"
     CDS             complement(236857..237174)
                     /gene="gp491"
                     /codon_start=1
                     /transl_table=11
                     /product="hypothetical protein"
                     /translation="MEVIKLYFEDTVIDEPSRIFSFVYLHGKAEEDSPAQDLVRISDS
                     SYFDIAGKGSGIYAAELEGKAALVYYIRQAITVYGRVVYVSDSETLQFVHAEYTSMLP
                     KHD"
     gene            complement(237246..237470)
                     /gene="gp492"
     CDS             complement(237246..237470)
                     /gene="gp492"
                     /codon_start=1
                     /transl_table=11
                     /product="hypothetical protein"
                     /translation="MEFTTEERARELKRIAKVLSGTDTYYTRLSGRVERAMDRLAILE
                     YFGVSEQFKAYVERKAEMLDSQIELSIYFV"
     gene            237460..237624
                     /gene="gp493"
     CDS             237460..237624
                     /gene="gp493"
                     /codon_start=1
                     /transl_table=11
                     /product="hypothetical protein"
                     /translation="MNSIFCSLVLSAFLIFQLVRFGRYTICSLCAAVLPEMLSVGIAR
                     LRVLLESGKK"
     gene            237654..237788
                     /gene="gp494"
     CDS             237654..237788
                     /gene="gp494"
                     /codon_start=1
                     /transl_table=11
                     /product="hypothetical protein"
                     /translation="MQRLCQNCKAFIYLYLRQSLSFCRNNKNSFLRISFPKIRIKCKL
                     "
     gene            complement(237857..238030)
                     /gene="gp495"
     CDS             complement(237857..238030)
                     /gene="gp495"
                     /codon_start=1
                     /transl_table=11
                     /product="hypothetical protein"
                     /translation="MQSKKKANKLQASIKTKFKGLAFTLAFFVACLSYLRAAPSQILV
                     RIHSISMQSVCRK"
     gene            complement(238005..238379)
                     /gene="gp496"
     CDS             complement(238005..238379)
                     /gene="gp496"
                     /codon_start=1
                     /transl_table=11
                     /product="hypothetical protein"
                     /translation="MKAKLYFNSVEDSNKAANILAVLKGNGQKFQYYYNVSSITLEGW
                     PDELNVEIVESISTLVKPAKVEYDSEAISSMFDGLTSQVIQILNRAENPVEAAQIFRE
                     WLLNEAYVIEDSRSFAEQEKGE"
     gene            complement(238461..238715)
                     /gene="gp497"
     CDS             complement(238461..238715)
                     /gene="gp497"
                     /codon_start=1
                     /transl_table=11
                     /product="hypothetical protein"
                     /translation="MISTVYTIDNGRRGELRADFDNQESAKAQMIAWAVIYDAAQIYE
                     GDIETFTAVKIYADAPYILINDVWGNVKDKKILIKDVVGF"
     gene            complement(238783..238989)
                     /gene="gp498"
     CDS             complement(238783..238989)
                     /gene="gp498"
                     /codon_start=1
                     /transl_table=11
                     /product="hypothetical protein"
                     /translation="MFKTIEEYLEDGYTQETAEFLAQLDSEIEQETNQRRQLNASIPT
                     AENSIPTFFPKASTLKIFAEASAC"
     gene            complement(239054..239152)
                     /gene="gp499"
     CDS             complement(239054..239152)
                     /gene="gp499"
                     /codon_start=1
                     /transl_table=11
                     /product="hypothetical protein"
                     /translation="MEMTEQEYKETIQYVNNEMFIYEFTDVLIVNL"
     gene            complement(239178..239303)
                     /gene="gp500"
     CDS             complement(239178..239303)
                     /gene="gp500"
                     /codon_start=1
                     /transl_table=11
                     /product="hypothetical protein"
                     /translation="MRIYNFHNFNKTISLLFTALSFSGKVMAHNLQYISVSEGTN"
     gene            complement(239290..239379)
                     /gene="gp501"
     CDS             complement(239290..239379)
                     /gene="gp501"
                     /codon_start=1
                     /transl_table=11
                     /product="hypothetical protein"
                     /translation="MRLSLFVSMIYSFGTLFALEILSSSFADL"
     gene            complement(239530..239694)
                     /gene="gp502"
     CDS             complement(239530..239694)
                     /gene="gp502"
                     /codon_start=1
                     /transl_table=11
                     /product="hypothetical protein"
                     /translation="MLIIIALVCIFACCISALFSAQYQKQNDRYADFDRDGKHELIID
                     KLMRVSGISQ"
     gene            complement(239702..240106)
                     /gene="gp503"
     CDS             complement(239702..240106)
                     /gene="gp503"
                     /codon_start=1
                     /transl_table=11
                     /product="hypothetical protein"
                     /translation="MDKTYKGKAVMTVKPYGKGKEEKHVLKLEFIAPSIYVAEDMAIE
                     YIHDKYCDAQTYIMHGGLHCTGDDGKIDESINIACQGQRDNDRLLKREVRRAKEYFND
                     GLYADHYTLEQVYRMRLGETMYKKAIKCGLIN"
     gene            complement(240181..240285)
                     /gene="gp504"
     CDS             complement(240181..240285)
                     /gene="gp504"
                     /codon_start=1
                     /transl_table=11
                     /product="hypothetical protein"
                     /translation="MKYYFRRILFRFSLIICLVLIETAFNAKLTGKRL"
     gene            complement(240304..240393)
                     /gene="gp505"
     CDS             complement(240304..240393)
                     /gene="gp505"
                     /codon_start=1
                     /transl_table=11
                     /product="hypothetical protein"
                     /translation="MNKGARLFLGILDVLGDLRDSFAGNDLTN"
     gene            complement(240386..240511)
                     /gene="gp506"
     CDS             complement(240386..240511)
                     /gene="gp506"
                     /codon_start=1
                     /transl_table=11
                     /product="hypothetical protein"
                     /translation="MVTKALPAYSLEARGCVFVNRLMVIHTLNYAPVSRLFSTCE"
     gene            240502..240591
                     /gene="gp507"
     CDS             240502..240591
                     /gene="gp507"
                     /codon_start=1
                     /transl_table=11
                     /product="hypothetical protein"
                     /translation="MLPYSYRWAIIVPHKPYCDSTPNRGIVFA"
     gene            240636..240758
                     /gene="gp508"
     CDS             240636..240758
                     /gene="gp508"
                     /codon_start=1
                     /transl_table=11
                     /product="hypothetical protein"
                     /translation="MAHKLLHSKYCAKPLAHSKSIACEVFHVERCTVIATLRVA"
     gene            240766..240876
                     /gene="gp509"
     CDS             240766..240876
                     /gene="gp509"
                     /codon_start=1
                     /transl_table=11
                     /product="hypothetical protein"
                     /translation="MGCCGTALAIANRVPQLWHGTCYSKPCATTLARHLL"
     gene            240923..241036
                     /gene="gp510"
     CDS             240923..241036
                     /gene="gp510"
                     /codon_start=1
                     /transl_table=11
                     /product="hypothetical protein"
                     /translation="MCHNSGTALAIANRVPQLWHGTCYSKPCATTLARHLL"
     gene            241100..241324
                     /gene="gp511"
     CDS             241100..241324
                     /gene="gp511"
                     /codon_start=1
                     /transl_table=11
                     /product="hypothetical protein"
                     /translation="MQHLCHAQRGNYRARVLYAIAVPKLLSKNRAKKWACNSRATAAR
                     LEKINIKIRFYLSTPNGVPPLDGTNDYRKK"
     gene            241296..241394
                     /gene="gp512"
     CDS             241296..241394
                     /gene="gp512"
                     /codon_start=1
                     /transl_table=11
                     /product="hypothetical protein"
                     /translation="MGQTITEKNNKNSNIYFYRGGGALFRGTYKYG"
     gene            complement(241469..241942)
                     /gene="gp513"
     CDS             complement(241469..241942)
                     /gene="gp513"
                     /codon_start=1
                     /transl_table=11
                     /product="hypothetical protein"
                     /translation="MQTTGNNKDTLDKMAAKAAESINNNSKYVRVYGKVKELATEVLI
                     SIGIPELLGEIEKWKTLYKNQLDAEKYWDQQTKKEILWTMEAPSSMAAIEKLTEEVEA
                     LKNQLTKLEQERNEAQASNKILRKELQEMAESFKEHGNGNFNSTVTAIEELLSEV"
     gene            complement(241926..242285)
                     /gene="gp514"
     CDS             complement(241926..242285)
                     /gene="gp514"
                     /codon_start=1
                     /transl_table=11
                     /product="hypothetical protein"
                     /translation="MKEKTYELIKDAESLFNLRIEESTGEFFGLLCPPNDGSIFPYQS
                     PVLGIYSKIAEEYTIIVIHSIDDSGLTLWFAGKDRKLLDRFREFLSLEADNKFVCPNK
                     EEIENFCNRNGGYADYW"
     gene            242367..242813
                     /gene="gp515"
     CDS             242367..242813
                     /gene="gp515"
                     /codon_start=1
                     /transl_table=11
                     /product="hypothetical protein"
                     /translation="MRELNYLDLPKFKTINKKSGQREFFFENKKFEPCKDCGARPKQI
                     FLDYGIIVKFQTIYDYTRHDDLKFYCKIEEQDLIYFPKLYYDDGTYSIHEFVAHKRDV
                     SDEDYKKAEELSDKYGFNDFRKSQIGTRLDNGKLVYFDYGLADLKI"
     gene            242810..243031
                     /gene="gp516"
     CDS             242810..243031
                     /gene="gp516"
                     /codon_start=1
                     /transl_table=11
                     /product="hypothetical protein"
                     /translation="MKKIYSMKQLNQAYYKMRNFWPDSVYGMGLGVNCIRVYVENEGL
                     VNFLPKEIDTIPIEYVVVKINTSQKLLNP"
     gene            complement(243020..243292)
                     /gene="gp517"
     CDS             complement(243020..243292)
                     /gene="gp517"
                     /codon_start=1
                     /transl_table=11
                     /product="hypothetical protein"
                     /translation="MIITIAETFNPSEDYLGRVIYDAKVSHFLKNKTDKKYIVWDSLL
                     AEDKAVYIEMAKALWDFAEKYKIDPLIKEINYLRNPPSLTVSTSRI"
     gene            complement(243294..244028)
                     /gene="gp518"
     CDS             complement(243294..244028)
                     /gene="gp518"
                     /codon_start=1
                     /transl_table=11
                     /product="DNA methyltransferase"
                     /translation="MKIPTFRYMGSKARLRKWLVEKFPKNGKIYFEPFSGVANVYFLS
                     ANVLDFNYWWLNDRYSHKFLYELKSYNSYFDSLFPDKITPELKKFVLENRESQISVLL
                     ENVLTFGGKGYSAGFTSDIDDRYNKDHFLKRVKEAKKLLEKTTLTCADWKDFDYSCFG
                     REDFLYFDPPYYETKACYPNIDHKMLIDVLNTAKYRWALSGYDNALYTQTLWFKNKYQ
                     IERNSEIKSSNKRERVSVIETLWTNY"
     gene            complement(244009..244566)
                     /gene="gp519"
     CDS             complement(244009..244566)
                     /gene="gp519"
                     /codon_start=1
                     /transl_table=11
                     /product="hypothetical protein"
                     /translation="MFNIQDINSYINYLTGEKDFIVARPIKKFPLSQKVRLSQVKRKR
                     LKVYVDRTQNQIFFHEFCHFIESEESDIFLPDFGLYLNPESRLRETKVRCIQNILAPV
                     IGKFSGKSLMRRVKIEGSFYFSSYEDFFNIIKIISPSDLESWDEAHSLAMCESSKFRN
                     FDFIVEKIKKNIKICKLSKNENTYI"
     gene            complement(244589..244984)
                     /gene="gp520"
     CDS             complement(244589..244984)
                     /gene="gp520"
                     /codon_start=1
                     /transl_table=11
                     /product="hypothetical protein"
                     /translation="MKKIKDDKKYWMTDYFVGNSRYSSYVIAENELIAKALLNLRGLN
                     ENITSSAVKVRQGYRILKVSVDYRKRNLISCLHTLSFVGNIALNAKIINHQELLLDNG
                     LIHEVLHELQFEEFTFNKQVHEKLKNSIP"
     gene            245040..245261
                     /gene="gp521"
     CDS             245040..245261
                     /gene="gp521"
                     /codon_start=1
                     /transl_table=11
                     /product="hypothetical protein"
                     /translation="MGFNTEQAKNFLLSKTVWGVIVMAGAIFSDSLGVKLGESVDAII
                     GFIGAALALYGRVKASGPLSVFSGFFEKK"
     gene            complement(245296..245574)
                     /gene="gp522"
     CDS             complement(245296..245574)
                     /gene="gp522"
                     /codon_start=1
                     /transl_table=11
                     /product="hypothetical protein"
                     /translation="MFARWKVNMSGQENLNCNDSLMTVVNLRLNLSAEQKERIRENVD
                     PSLFIPFDSESGERFWLAMEWMFGVRGNQKLLGVSVGLEGISAFLDNK"
     gene            complement(245553..245666)
                     /gene="gp523"
     CDS             complement(245553..245666)
                     /gene="gp523"
                     /codon_start=1
                     /transl_table=11
                     /product="hypothetical protein"
                     /translation="MKTDKNKTNNKRCGICKIKISASSRSNLCARCLQGGK"
     gene            complement(245701..246051)
                     /gene="gp524"
     CDS             complement(245701..246051)
                     /gene="gp524"
                     /codon_start=1
                     /transl_table=11
                     /product="hypothetical protein"
                     /translation="MMIFESIIQKYNLQPNQNLEVCDLETYAVNSERLLDKWENRLCR
                     GCYIDLALIPKIWFNVIDEALDTVLEKCPEFIIYTVKIKLGGIRFQLGNISDSVFEGL
                     QDIEKVLYNDRFIY"
     gene            complement(246051..246356)
                     /gene="gp525"
     CDS             complement(246051..246356)
                     /gene="gp525"
                     /codon_start=1
                     /transl_table=11
                     /product="hypothetical protein"
                     /translation="MLGSILKNILKGKRFGVKLHMPMGAWAYFRLYYTNSYGLLWKKI
                     KSFDGQDYSEIMLSIGDREKAIAFAKKFQTIKDVKNFKEKEYSEYLKMVSNKTINVV"
     gene            complement(246346..246741)
                     /gene="gp526"
     CDS             complement(246346..246741)
                     /gene="gp526"
                     /codon_start=1
                     /transl_table=11
                     /product="hypothetical protein"
                     /translation="MKMQTQNLGETFKSTEFLEVVLRKVEFKLQKKYSNGFISRNSLT
                     IDSWADQLSNDLVVGFKGVLFGSKLEAEDEILVPDGRIANLKLALFNKWLLKKFPPKM
                     KNITKTITVYNSYPSVPVLDEVIRYQYAR"
     gene            complement(246713..247312)
                     /gene="gp527"
     CDS             complement(246713..247312)
                     /gene="gp527"
                     /codon_start=1
                     /transl_table=11
                     /product="peptide deformylase"
                     /translation="MENKLLSIDAAIKYAGKEKEILSQKSEAVIDFDDDLHELVSRMA
                     STMYFYEAVGISAVQIGIHKSLFIVRVDTDKYATFINPEIVQESEEKENIVEGCLSFP
                     GISIPVERSKEVILKFQEKDGTEKEVQVGGLHARIILHEMDHLKGKTFLDRISVLKRN
                     VILDKMKRIERNGKLIRDRQVINYLENTVENENANTESR"
     gene            complement(247302..247763)
                     /gene="gp528"
     CDS             complement(247302..247763)
                     /gene="gp528"
                     /codon_start=1
                     /transl_table=11
                     /product="phosphoesterase"
                     /translation="MSETLIKNWNSVVSKEDKVYFLGDFSFGGIDRSKEVFERLNGEI
                     HSVKGNHDGSASRLLKIGFESVSDFLYLEENIYLCHFYNSGDVRGKEHIKVFLNQIPN
                     NGLLLHGHSHFDPENKIRKARYWNYDVGVDANSYFPVELETIKKEIENYGK"
     gene            complement(247826..247930)
                     /gene="gp529"
     CDS             complement(247826..247930)
                     /gene="gp529"
                     /codon_start=1
                     /transl_table=11
                     /product="hypothetical protein"
                     /translation="MLFTLRRKKEKLMDTKGENESRTNPKIWFSSDSH"
     gene            complement(247937..248401)
                     /gene="gp530"
     CDS             complement(247937..248401)
                     /gene="gp530"
                     /codon_start=1
                     /transl_table=11
                     /product="hypothetical protein"
                     /translation="MKVVISENSYGINLSPKAFKAFGETRSELIVPKTFDEFWTGTGQ
                     TEQEKWKELEWFLPLFLSECYLYEDYLVYEDTLIKDRIYYELDYSLINVRTHIDLVWL
                     VETLGEDASLKFNIPSREEPKLKVVEVPDDVEWTLEGDDSGEWVAEKHRTWR"
     gene            248478..249386
                     /gene="gp531"
     CDS             248478..249386
                     /gene="gp531"
                     /codon_start=1
                     /transl_table=11
                     /product="Rnase E"
                     /translation="MSSIIHDINEGFNALNNQKKKKRRNKHEKASHLNKISEYYLDGM
                     SQSNIAKIIGISQSQVSQDLELVRQQWMKETIIDIDIIKAEQLKKIDRIEREMWDCWE
                     KSKRIKKSKVTRGRINQQTGATPGSFELYEEEELGDTKFMDKIQWCISERLKITGGYA
                     PKKIEADVSGKVEVNNLAREEILAMIAAKERPKELSPAPANIQQAIEQKPYIDAEFVE
                     VKETILQQKSQVQEEEQELILYASPEELRLETYLNAREEIPPVSVEGSAQETVIGRNQ
                     DSKIAKEMNNMSNMINFGHQEKIRKF"
     gene            249432..250106
                     /gene="gp532"
     CDS             249432..250106
                     /gene="gp532"
                     /codon_start=1
                     /transl_table=11
                     /product="nuclease"
                     /translation="MPGYFDRHNLFDIFPSDNEYGIPDLDFSDPPAPDALVPYNIRVR
                     SQLGYKGLGIHFFLDDYRFEQTWVKPEVGIERVKAAEVALTPDFSLYMDMPKAVQIYN
                     TYRNRWLGKFWQERGIKVIPTLSWSDRESFKFCFLGIPEKMTVAVSTVSVNKGILEDF
                     MNGFACAMERLNPSKVLCYGKILPEMLEYISEDKIKHYRPNFEGLRNLRKKTRDSEII
                     INPHAA"
     gene            250186..250713
                     /gene="gp533"
     CDS             250186..250713
                     /gene="gp533"
                     /codon_start=1
                     /transl_table=11
                     /product="hypothetical protein"
                     /translation="MGGRGKKIKKAKRKVPPLPENVKQKLQTGKGDRITAKALGLGSI
                     IQKPGNTGNKKKIDPKNPGNFTRKTRTANKNLEISKLTISSGNLSKSSLLRLENDLAG
                     GYKKSNPKPILVAPIKGKPGQYAVLGKSGNNRIAYAKLSGYTGKVYVKVVSEGRRNLT
                     FKEKAARAAKKASKK"
     gene            complement(250776..251507)
                     /gene="gp534"
     CDS             complement(250776..251507)
                     /gene="gp534"
                     /codon_start=1
                     /transl_table=11
                     /product="hypothetical protein"
                     /translation="MELFKEDVIGGITKLINEQKEVEGNCTLTLVQFDYSPFYENAFN
                     GNILPNVNAPIVNIINYPNGTATSTKYIQNSSFTGNQRNGYQVVYDAVDIKKVETSLI
                     AKSYCPRGNTAYLDAIGKLIDDTGERLRKLSEDERPEKVVVVIYTDGMENASVKFSRK
                     DIGKKIKHQTEVYNWEFTFLGANFDVLAESQSLGIQSAAALNYSQDANGISKGFSVLS
                     ENLRSYRAGLSANISYSDEDRELVK"
     gene            complement(251574..251666)
                     /gene="gp535"
     CDS             complement(251574..251666)
                     /gene="gp535"
                     /codon_start=1
                     /transl_table=11
                     /product="hypothetical protein"
                     /translation="MEILYQKFASRCKKMTLILALGFWLQSDKH"
     gene            251695..252528
                     /gene="gp536"
     CDS             251695..252528
                     /gene="gp536"
                     /codon_start=1
                     /transl_table=11
                     /product="endonuclease"
                     /translation="MDNIVETYNKTKSTVQTAKLLNLSYYKVNKYLKEHGIILKVGNL
                     VKHTFNHEYFQVPTEENSYWAGFIAGDGYMSRNEVIISISEKDRNHLEKFKTAVEFSG
                     ELKHYIHNIGYSSNYHYNRISLCSKNMCNDLITNWFITKNKTFTLEFPSHLQDSLLFS
                     YVLGYIDADGAFCRTNGFLKSLNIAGHEIYLQDMRAFLADYLKLDLSSIKIYPDHSIH
                     RVMITRKEALLSLRTAVLDNFKDLPLLKRKWDILKCANLEWSGKGRKPLASLPTPQLF
                     N"
     gene            complement(252517..253503)
                     /gene="gp537"
     CDS             complement(252517..253503)
                     /gene="gp537"
                     /codon_start=1
                     /transl_table=11
                     /product="hypothetical protein"
                     /translation="MLIMTTKLKNIAIVIVTVLVIGVFAYLKFTGYGTKNELVTNKEV
                     HSINSEGFVAKAGALASDASAVKLPPEPVNGKTAGVAVLGASGYDSFVAELDHEHYKV
                     ISKKFGNSLAYEGLTSDAEVKTQLKDYLAQMLNFGAKPSNVHFIVSSGALKEGKTEQI
                     AQAIQKSGFVVNRITAEQEGIYALKAAMHPEYKNRAFVVDIGSGNTKISWYDETGKAQ
                     TRESVGAKYFQNGLLDSDVFSGVQRIASQVPQERREICFLIGGVPNSLAKRNGGSGRY
                     TKLNALDSYSAKDKKEASGLNILKAIQAGTNVGQFVFDDMANFGIGFLMSIK"
     gene            complement(253517..254404)
                     /gene="gp538"
     CDS             complement(253517..254404)
                     /gene="gp538"
                     /codon_start=1
                     /transl_table=11
                     /product="hypothetical protein"
                     /translation="MSNALTLPDGVDKLSNAQKIIALPIGIGVIGFLGWLILPTLISI
                     LTLFWTVAVLALPIVYFAFNPMVVWGFFKSLSWHLTKSIIGLDLEASLDRYYDWVESE
                     FQASVEVRNEISKGYEQTKLDIREREDSYNSNMERVAAAVKINNEAQKMIYGGNAQDD
                     LDYIKEMTPVLNDEKERKEEMDRLVEAFGIKKEQLKHKTSLQKKKYQSLKRAHKGLSI
                     FNKFISGNSEAARLHEETTKQLNAQIAGFTANIQNFRETIKPVLQSAEFDKEVRKQKV
                     ERLLAQFNQVDFTTENQTV"
     gene            254408..254497
                     /gene="gp539"
     CDS             254408..254497
                     /gene="gp539"
                     /codon_start=1
                     /transl_table=11
                     /product="hypothetical protein"
                     /translation="MFFPFNEFSNEKKSTGSVRNCQAVFLVIA"
     gene            254625..254990
                     /gene="gp540"
     CDS             254625..254990
                     /gene="gp540"
                     /codon_start=1
                     /transl_table=11
                     /product="hypothetical protein"
                     /translation="MRKLLLYDLEIPDNLDLYEFADLRTTDSIDLSNDLNSELRHWVA
                     TASTNDYAIFKLTSENAIKVATMLPRLCEYALFVAIYDCQENPEISKFLTEYHSCFCS
                     KEMQSIKNKIKEVAGSTEQ"
     gene            254987..255523
                     /gene="gp541"
     CDS             254987..255523
                     /gene="gp541"
                     /codon_start=1
                     /transl_table=11
                     /product="hypothetical protein"
                     /translation="MIKKKDINKILEKFDGIIITGQRGSGKTKAGMKVLKHLAEKYPL
                     SRGLIITPTIRDSHILAEKFKEQLNADFKPAYKTLELLNGFRIFLTGTEQPDYIHGHQ
                     QGIAWLEEVPSPDRMLSELIILGLRIKPAKLIRTTSEPQKVLENEYFSKSNLYTYYVN
                     QDVEWAWELNRRMRSIAA"
     gene            255531..255737
                     /gene="gp542"
     CDS             255531..255737
                     /gene="gp542"
                     /codon_start=1
                     /transl_table=11
                     /product="hypothetical protein"
                     /translation="MTKERKEELDKIALDFIATSICLHLSWNILRKLKYDGSEEDIYL
                     NKRKAEIIEQIFHISGYGDKNDSN"
     gene            255724..255930
                     /gene="gp543"
     CDS             255724..255930
                     /gene="gp543"
                     /codon_start=1
                     /transl_table=11
                     /product="hypothetical protein"
                     /translation="MTATELIKELQKYVEVNGDLSVYMDTPYGFGGTEEIEVDGIEVY
                     PEEKIKNNYNLSEKLTLPKRIRLS"
BASE COUNT    80943 a  47354 c  46067 g  82100 t
ORIGIN      
        1 atggcaaaga aaagtaaact tatcgctaac caagtcccta aacctgaaga caacaggtca
       61 attatacaaa gaataaggga cttagaaatc agcgaagaag aaaaagttaa aatatttgag
      121 gacattatag ccaaaaaata tccggacagg ggctggcaag gcattaaata tgattggagt
      181 ttgaacagaa gagttgacca atggtttgat attattcctg atcctaactg gagaactgcc
      241 gtctggttat gtggacgcgg gtatggcaaa cttgtcaacc aattaattcc aatatttacg
      301 gaaaccggtt ggaaaacaat gggtgaaatt gttgttggag atagagtgct agacgagaca
      361 ggtaattggt gcaacgtaac aggcgcttat gctccagagg ttcctaagaa agcatacagg
      421 ctgcatttca acgatggaac ttttattgag gcaggagagg aacatttttg gttttcttgg
      481 acacatcaga atagaaaaca atacttaagg cactacaaag aaaaatacgg taagtctgct
      541 agcgattttc cggatgagtg gattggttac tcccctgata aagaactaaa tgacaaagtt
      601 ctagaatatt atgagagata cggcaaatta gacggagttt ctaattatgt tggtagaaaa
      661 gttgatcctc caactgctaa atccatccta agcggaaatt acatatttgg aagaaagaag
      721 accactcaag atattgtaga caccttttac cattcttcta ggaaagacac aaatcactgt
      781 attcctaata ttaaaccagt taattttcca gaagcagaac tatctttaca cccaaaagtt
      841 ttgggttact ggttggcaaa cggcacaacg ggttctgaaa aatgctctgc gcaccaagaa
      901 gatatacctt ttcttataac agaatttgaa tctttaggtt ataaatgcta ctacgattcg
      961 gttaaagata atcaggtgtt taagatttta ggaattgctc agcatttaaa aagtttaggt
     1021 atttattatg aaaaaactac tccagatata tacctaaaag cctccatcag acagcgctgg
     1081 gaacttcttc aaggtttcat gaccggagac ggaggagttg acggtgcttc gtgcgtttct
     1141 tatacaagtt caagaaaaaa tctagcagat gacgtacatt ggttagttgt aagtctaggc
     1201 atgaaaacat acgtagatac tagaattcct aaatatagat ataaaggaga aacaaaagaa
     1261 gggaaactct cttacagggt aaactttgta cctacagatc aggtattttt cttgccaaga
     1321 aaagcaaata ggctaaattt taatggagaa cagttactaa aaagaaagca ccgcatgcta
     1381 gtgtcatatg aggaaataga accttatcca atgcgatgta tttctgtaga ttctaaattc
     1441 ggagcttatt gtcttggtaa agatttaatc gtgacttcga acacaagaac cgctgcggaa
     1501 atcgtgcgat ggctcgcgga aacagaaacc gcaaaaagaa ttggcgtagt ttgcccaaca
     1561 gcacatgacg caaacgcggt tttcctttac ggtgagagcg gtttatttaa tattagtcca
     1621 ccttggtttc aaccggaaca tcatccaacc tataagaatg ttacttggcc gggaagggaa
     1681 actcaactta cgctgttttc agccgaagac ccggaaagcc ttcgcggaca ccaatttgat
     1741 tggatgatta tggacgagtt ggcggcttgg actaaaggta aagcagtctg ggaacaagcc
     1801 attcttacta accgtctggg aaaacatcca agagctattg ttactaccac acctaaagct
     1861 aacgaactta ttaaagctgt cgttggtaat actgatgctt ggactattac cggaagtact
     1921 caggaaaatg ctgataatat tgatgttagg caaatggtta gtatgtttga aggcacaaga
     1981 atgggaaagc aagagcttca tggggaaatt ttagaagatg ttgaaggtgc tttatggaaa
     2041 tctgaatgga ttgagcgtaa caggatacta attaaagacc caagagattc aagaccttta
     2101 gcggaaagac ttccagattt tctttacatt gttctggcca ttgatcctgc tatgaccgca
     2161 aataaaaatt ctgacgaaac aggcttgtgt gttgctgcgt atggggttga cgataaatac
     2221 tatatccttt atgccgattc gcacaaagaa actgcgcatg agtgggcaaa aagagcttta
     2281 gctttatacg atgaatatat ggtcacaagt attgttgcag aaacaaacca aggcggagac
     2341 ttggttttac aaaatttaac taagctaaga cctgacatct ctgtgcatgg agtacatgca
     2401 aagaagggaa aagcgcttcg cgctgaagaa ataactcacc tatatgaact taataaagtt
     2461 aaacatgttg gcacttttcc aaaagctgaa gatcaaatga cacaattcaa tccaattctt
     2521 aatccggatg gagatgacga ttgcgtggat tccttagtct acgcatgcaa agcacttatg
     2581 gaaaaagcaa tcataagttc agtttatagt cccgcagttg ggggactaag acacaaatta
     2641 attaatttta gagctagata agtttgaata aaaatctcta attaattcat aaatttcagt
     2701 attacttaaa atatcttcta ctccacttcc tttaattgat ggtgaagtgt ttaagtcaac
     2761 cgcatacata ttagcaacaa aatctatagc ccataaagcc cttccggtca gtggagaagg
     2821 aatttttaaa tcttcagtaa cttctccatc aaattctacc ttcacatttc cacagttaga
     2881 gcgccaagta tcatccgaac tatagtttat tctaaattgc ctatttccta tattcaatat
     2941 tctatgggat tttgatgatt gtgcatctat atggtgactt gcatagcaat ttaacaatga
     3001 caagtcttct gccctgctaa gcgcttcccc tcttgaaata agtagcttac cttctcccct
     3061 atgcaaatta ggattaacgt aaactacgta attttttgga gagtacaggc tgtaaacaag
     3121 cttatacata taattatttg gcggcacaag aaaaccagaa gcctctagca atttaaattg
     3181 ctctcttttg gaaagaatgt cttgagaaaa ccttataaat ggaatccctt ccctatcaaa
     3241 catgtaatcg taacagtctc taaaatccgt atgcagttta atattaagca taaataaatc
     3301 ctctctatgt ttatataaac atatattaaa caaaaaaatc aataaagtca atactatgta
     3361 tcggttattg acaatataag tattaaaatg ttttaatact tgatgagaaa gttaaaaaat
     3421 ttttcacaga ggcagaaaaa tggcaactaa agttttcaca tttgtaaaag attccatgaa
     3481 tttcagagca cctttgcctt ccggtttagg aacgttaact aatgtggcga actatagatt
     3541 aaaaattaaa aaaccagatg gtactatagt tgtaaaaaac ggcaccaact ctgaccttaa
     3601 cattgaaact tcgcaaattt cttttctatt taataacgga gacttagatc aggaaggggt
     3661 ttatgactat gagttttctg acactacgtc tggggcagat agaaaaggta agttactaca
     3721 atttacagtg actaaggaga ttatgtaaat atggcaagag aagtgctgac aaactcagaa
     3781 atggttgcct taataaacgc tggacaaaaa gtaacctaca agggaagaat actaagaaat
     3841 gtagcagatg taccaaccga ccagcaaata cttttagatt acccagaata tggatatact
     3901 aggattgaag gtaacgcaaa agctatacta ggttatcaaa ttacgggcga tattgacgaa
     3961 ggtgtagttc caaaatttga caatactctt aaaaagtggg tactggccac tgttgctggc
     4021 ggggctgggg ggaatacatt agtaattaaa gagtctgacg gaactccaac acttaccgca
     4081 tcaaccttgg aattagatca aggtgatgga tttgtgcttt caaacccatc aggatcaata
     4141 gctaaattga agctcgcgaa tattccttgg tcagtggtca gtaaaagtgc ttccagttta
     4201 gcagatttaa caaccagaag tgcgtcagat ttaagttctg gaactttaag cgattcaaga
     4261 ctaagctcta atgtcactct tgccgggaac tctattgcta cagataagtt attaggtaga
     4321 gatagttcag gaacaggtgc ttttgaagct attggattgg ctggctctct tgtttttact
     4381 gggacacaaa acattcagct aagcggagat tctgcaagtc ccggaaatag taagtattac
     4441 ggaaccaata atcttggcac aaaaggattt tttgatcttc cggctggtgg ttacggggat
     4501 gttgtcggcc cagcatcatc aacggataac gctatagtaa gatttgacac aactacagga
     4561 aaattaattc aaaatagcct aagcactata gatgattctg gtagtttgca tgcagcctct
     4621 acaatttttg ctagttcaac tggcggcatc cagttcggag atagcggcgg aatagctggt
     4681 gctaatagag gttttataag tacttcttca gatggcactt tcagatttgg agatagtgcg
     4741 ggaggcggaa gtcctcatat aattttagga agtattggtg cttctactgg ggtaagaata
     4801 aaaagaagtt ctactacctt agcaataaga aacggtgacg acagcgcaga tgcatcaatt
     4861 tcagcgtcag caggaacatt cagcggaatt gttactgtaa attctgataa cttaagagct
     4921 acattgccaa gattcacaac aggaatcagt gatgctaacg gaaactctat tctagcgttc
     4981 agtccgacct caagcgcagt aaactatctg tctttggcta attccgcaac aggaacacca
     5041 ccaaataact atgtcactat tgccagcctt ggtgcagatg cctctgtgcc cataagattt
     5101 attccaaaag gttctgctta cccggatggt ggaaagattt attttcctgt aaacaccaga
     5161 tacgatgatt taggaatatc attctgggac aactccggcc caataaccgg agtcgggatt
     5221 ggtatgaaat ctggcggttc aacttttgaa ataactgcgc caaatatttc tctaggttct
     5281 ggaagagaag taatgatgct tggacataca atactaagct ggggcacgac caataccggc
     5341 ccaataaccg ttggacaatc aacaggcaca ccttcagacg aacctccagg aaggtcaaca
     5401 ggcatagaaa aaggctctga tggagtttta agatttgttg ggtttagtgg aaacatatca
     5461 actagctaca ggggcggcac ttggggagct agagcaaata caccatcaac tatagcagca
     5521 gatcaaaaca actacgatcc tggtggtaac agttactttc aaagatggtc tagtgacgca
     5581 acaagaacag ttacagggat ggtattttct gttagcagcc aatgcgatgg ccaagttcat
     5641 agaatttgga atgtaggttc taacgatatt atttttgcac accagtccac tcccacagcc
     5701 acagcagcaa ataggtttgt ttgttctaca ggttctaata tcactttatc ctctggtcag
     5761 tggttggaag ttcagtacga tggagttctt aacagatgga gagtgggact tccttacggt
     5821 gccggtggat caggaattac agctttaact ggtgatgtta ccgcgagtgg ttctggcagt
     5881 gtggcagcta caatagctaa cgacgcagta acatacgcaa aaattcaaaa tgttagtgca
     5941 gcatctaagt tgttaggaag aggggattca ggaagtgggg atgtacagga aataactttg
     6001 ggttcaggtt taacaatgac aggaactaca ctatcagctt ctggtggagg tggtggttct
     6061 gtaaacccaa ccagcggaat tttaccttac aataactctg gaacttttgc tgatacaaat
     6121 ttaagttttt cctcaaatgt ccttacttcc actagagatt ctttgggaaa tactcctacg
     6181 gattctcttg tactgataaa caacacaaat gcagcaaatg gtgctcagca aaattcccct
     6241 gcactaagat ggtcaggaaa gggctggaaa agtaatacta ctgctaccag tcagacagca
     6301 gagtggagag cagatttaag acctctacag ggagaagcta acactaacaa taggttagtt
     6361 tttagtagtc aagttgctgg agggggtttt actgaacgta tagtttttgg tgttgcagaa
     6421 actggtacag cctacgttaa ctttcctggt ggagcagaag gggtttcagt taatgattgg
     6481 cccggagtca cgctagggcc aaactttggc gacaataaaa atcctataat taatggattt
     6541 tatgcagttc ctggaggctc ttatctaatt gttagacctg ctaataggtt tggtacgcat
     6601 ggcagtggat tttctatgct gtctggcgca actctttctt ggaatagtaa tgctttatct
     6661 attactaccg gacaagacga tacttttata aataaaagag ccactgccaa catagcactt
     6721 ggaaataaag acgcagatgg agtcaccaca ggaagaatta gtcctgttgc acaaacttta
     6781 tctgtgcaaa atgctataag ccaaacaaat gctgccccag cttcgcaatt ttctattgtt
     6841 gggccgctag gaacaggcaa tacaactccc ggtagagtac atatccaagc aggcgcagcc
     6901 tctgtgactt ctggaactac agggcatagc attattgata ggcatatctt tggttctaca
     6961 aaagctttaa ctaacaacac taacactagc ctagtgagtg ctacagtagc aagtaataca
     7021 gtagcagccg gtgtaattag atatgcagta gaagtaactg acggcactga tgtacaagta
     7081 gaggttggaa ctgtacacta taaagttact aataaaggcg gcgtaattgc taataacagt
     7141 gctgacaagt ctggaaatca acaatctgct acaagtggaa ccttaacagt tacatttagc
     7201 atgactgcgg caaatcccgc acaacttcag gtaaatgtca atagctcact aacctctagc
     7261 acagggtttc caagaattac tttttcagta gagaatctaa ctaaccaagc tgtaagcata
     7321 gtttaaggta aaaatttaca tacaaatggc aagaaaagtt ttaacaagtg cggaaatgat
     7381 agcagtaatc agcgcgggcg gctctgtgct gattaactgc ccaactcacc aaatattggc
     7441 aacaagagtt gagcaagttc caccagatga agagatttta gattgttttc ctttaatacc
     7501 tagattggat tttgacacag atgacttaaa tgcaaatgct ataggtatac taggaaaata
     7561 tttttcaggc accccaagca ataatgacac tattaaatat aattcttctc aaggtgtctg
     7621 ggaatttgtt cagtttggtg caagtgtaat tccagtaacg tctggtggaa ctggtttatc
     7681 taacatatct gcaaataaac tgctgtacag cacttctaat aatacactag ctccaatagc
     7741 tttaggaagt accttatctg taagtgcaag cacactaagt gttttgaatg acacaagcac
     7801 acaaaaagta gaaatttttg gtaatggtaa tttatttggc tcaagaaagg caataaattt
     7861 tatcaacggt gccaatacaa gtgtaagtgt tacagatgat ccaactaaca ataaattaga
     7921 tgttactata tccgcgtctt cttctgcggg gtcaaggtgg gatcaacttg ctaaccctac
     7981 tggaaatctt actcttaatc atggcggcac aaacactgtg tttcaatggg gaaacggtac
     8041 agccggaaat agtttgttgt tactcagaga ttctaataat aatactggaa atggcgtaat
     8101 tttggacata atgacaggaa ctgcttctag tattaatccg ctgagagcca ctgtttctgg
     8161 aagctctaac ggtattttaa tggacagtac tggtaagtta caggcactag gcactggtaa
     8221 aatagaggcc aactcagtaa aaggtgttac aacttctggt attttagtga gaggcactag
     8281 cgatacattt ttctcaaggt cattagtttc ttcaaataca aaccatattg tagttgccaa
     8341 taacgatgga gttttaggaa atccaactat ttctcttggc gcggatgtag tttctggggt
     8401 taacagcgac acaaatgtcc aagcaagtat aaataataat attatgagct tgctctggaa
     8461 tgggacatta gcaaagacaa gacaacatcc ttctacagtt tacacagatc aatctaatac
     8521 ttatgtagct ggtaataagc agaattttgt ccctaatagt gtaaatgccg caataaatat
     8581 tggcgctgtg agtggaaatc cgtcagcaag aacaaatggt gacttatgga ctgactctat
     8641 gacaggtaac ataagagcca tgcaaaatgg taatgtttac gatattgtac aatacatttg
     8701 tcataagaaa atgtttgcag gaaacaacat tacgactggg ctatttgaag tagagcttct
     8761 tccctctacc tcaactgcga tcattgttga ttacgctatt cactcctcag acggaaataa
     8821 cgttgaagtc agaagtggat catttagatt ttcagctata aataaggcag gaacaatatt
     8881 aaaagaggaa tacacatctt cagaaggtgt agttacaagc attggcactt taaatgccga
     8941 tttcaacatt gttgaaggca ctaacaaagt tacattaaac gtattatcaa atacatcact
     9001 aactccaact atgtttttta ttaaatacta tataaaaaac ttaagtgaaa ataacatctc
     9061 actactttaa gaggtagaaa aattttatgg caaatttata ctttaatggt gttgatgtgg
     9121 ttactggaca gtataaagta tttagtccat ccacagacac acttagaaat cctgtattat
     9181 cttctgacaa tacaactaca gacgcattct cactaacaac atctacctta acaagtggtt
     9241 catttttaaa aggtgttgtg ccaaactctg gttttactgg aaatattatt gatataaagg
     9301 ataataacgg tacaccagct aacttattta ttgtaaatgc tgccggtaaa ataacaacgg
     9361 gcagcgctga cacttctttg ctgaccagcg gaacattagg ggttactagg ggcggaactg
     9421 gcttagccac catagcttct gggaaacttc tctacacctc ggcactaaat actcttgctg
     9481 agttaagttt agattctact ttgggcattt cttctggaac actaagtgtg caacctgaca
     9541 ctacggttca aaaattaaga ttgtcaaaag ctggagtttt aactggaact cgcagagaaa
     9601 ttaacttaat tgaaggttct aatgttacca ttaccacagc agacgatagt ggaaacaaca
     9661 gagtaaacgt gactattgct gccagcgcaa gtgctggatc aagatgggat caaatttcaa
     9721 atcctaccgc aaaccttgcc ctgactatgg cagcgaacac tactgcattt acatggggaa
     9781 atgctactag cacttctgac atgttttttt tagcagatag tacatcgaac agtggtacag
     9841 gctacatttt ttcaggaaat accgcttcca gttctcttgc aaaaccagtc agatttacag
     9901 taggcggaac ctctaatggt gtagcaatgg atagttctgg aaattttgca ccacttggca
     9961 gtggagtatt aactgccaac gccttaacaa acttatcgtc aaatggtatg gttgccagaa
    10021 catcttcggg tagttttact gcgcgtagtg ttgctactgc taactcagga agaattactg
    10081 tcacaaacgg cgacggcgtt tctggaaatc caactttaga tttgggaact tctggtgttt
    10141 cggctagcac ttacactaaa gttacagttg atatttatgg tcgcgttact tctggcacat
    10201 ctctaagctc ttctgatgtg actacagcat taacttatac acctgttaat caagctggcg
    10261 acaccatgac tggcgattta acattagcaa atgacccaac taatccgtta catgctgcaa
    10321 caaaacaata cgttgataat ttagctactg gacttgatgt taaagcttct gtcagagttg
    10381 ccactacagc aaacatcact ttgtctggaa ctcaaacaat tgacggagtt gctgtcagtt
    10441 ctggggaaag agttttagtt aaaaatcaaa gtactggctc tcaaaacggt atttatgttt
    10501 gcgccgctgg tgcttggtct agagctacag atgcggatac aaacgcagaa gttacatctg
    10561 gtatgtacac attcgttgaa gaaggtacta ctaatgcaaa cagcggatgg attttatcga
    10621 acgcaaatcc aatcactctt ggaactactg ctttaacgtt tgtgcagttt acaggtgctg
    10681 gacaattgac tgctggcgcg ggcttgacta aaactggtaa cacactagac gttgtttctg
    10741 ctaactcagg aagaatagtc gttaatgcag acaacattga cttagcgtca ggaattgtaa
    10801 ctactggaac atacacttca gtaacagttg acaaatacgg tcgtgtaact gctggtacaa
    10861 atcctactac actagctggg tacggcatta ccgatgcgca acctctagat tcagatttaa
    10921 ctgcgttagc aggaatatca gccactggta ttttagcaag aactggctct ggaaccgcct
    10981 ctgcaaggac actcacagga acaacaaata gagtagttat tacaaacggt gacggcgtag
    11041 caggaaatcc aacctttgat attggaacag atgttgtcac acttacaggt tctcaaacac
    11101 taaccaataa aactttaaca agtcctgcaa ttaactttgg atcagacgct aatggcgtca
    11161 taattacacg tcaaagcggt gcttacgcca gacttggtat aggtataaca ggtcaagtct
    11221 taactgtagc tggtggattg ccagcttggg taactcctgg tgctacattg ctcagtacaa
    11281 ctacaagcat aaacgcaaaa gctaccggca ctactaactt atatacagtg ccttccggaa
    11341 gaactgctat tattacaaaa gctatagtag ttcctacagc ggtaacttct atcacgcaag
    11401 ggccagtgct tggaatcggt gtggctgctg gagaagatga catcttctct tcgactcagc
    11461 taactggttt aacagcgaca acaaaagttt atgcgtttga cgctatcggg acttacgttg
    11521 cagccgctgc cacagaagtt attaagcttg gtatagacac tgttgcttct ggaacatcta
    11581 tgactctaag cgtatatcta tttggttact taatctaata aagaaagaaa ttttaaaatg
    11641 gcaaaatata aactactagc tgaagataca tctactggtc agcttaaaaa atcagaagct
    11701 gtaagcctca atgttaaaga ttttggggct tacagtgatg gtacaaatgc cacagcaact
    11761 acagcagcta tcaatagcgc tatttctgct tgtctgtctg caacaggaca agaagtttac
    11821 cttcctgccg gaacatattt gataaatgat ttgctagttg ttcctggtgg ggttactttg
    11881 cgcggtgatg gacaagaaaa aacaataata tactcattag aaaattctaa cattatacat
    11941 gcagtcgagg gcacaggtgc atacgccact attgggccta aaatatacga tttacaaatc
    12001 aaaggtgata aagctgctgg atttcaaata ggtatctatg tagaagatga cgtatattta
    12061 gccaactgta ttattcaaaa tgtaactata aaaaattgcg gttcacatgg tctttttgtt
    12121 ggaaaggctt ttagtagcag atttgttaat atatattcaa cagacaacac aggataccct
    12181 tttttaattg actcccctaa catgccaaca aatcactctg aatctttgta cgctcaagat
    12241 ttaaatagta ctggcaattg tggatttaga attaaaagag gcactgtaaa attaattagc
    12301 tgtaacggag ttaataccaa ccccacagga agtttctggg caatagtggg caataagaac
    12361 ggtgtagacg gcgcagttgc taatgcttct gcttacctag agctttctaa ttgtaattta
    12421 gagtctacaa agggcggggg cattaaatgt tattacaatt cggtagttaa ttttgaaggt
    12481 cagaacagct ttgttccgga cggaactgcc tctggagttt acaaatgcct ggaatatgaa
    12541 gtagactcta gcttgtttcc gccttatttt accaagggaa gaataaacga caacgtagtt
    12601 tttgctagct cagaatactc tgctatttct ggtacagtaa gcacaaacgg aactacaaca
    12661 ttaacaggaa ctggaacatc tttcactacc tctctagttg taggacaaat tattcttgta
    12721 aatgggcaaa caagaaaaat aagcactata tcaagtaata caagcctgac tgtttctgta
    12781 gcatttacgg gaacagcaag tggattaacc ctaaataagt atttttatgc agaaaatcag
    12841 ctaattcacg caaacgactt acctccaatt atgagttctg gacagggact taaaatttcc
    12901 gggggcactt atagaaatac ttattataat acaactaact ctagaagtga attgatatat
    12961 agagcagacg cttttttagc tagacaaacg gttacatcaa cttctacatt ttccaatcct
    13021 ggcgctagat attttgaagt taacccgtct tcggctttaa ctttaactct gccgtggcct
    13081 ggatggtact ctacacaaga atttataata attaaagatg tatctaataa tgcttctgta
    13141 aataatataa cagtttcagt ctcgtctgga ggcacaataa atggatcatc taattttgta
    13201 ataaacaaaa acggacaatg tttaattttg gttcctaatg aaagcagcac agactataga
    13261 gtattgctaa attatgaaac gagtccagat gttgtaaacg taaaagcatt tggggctaag
    13321 ggagatggaa gcacaaacga caatacttct gttgccaatg caataacttt cgcagcggca
    13381 cagaaaaaac ctgtttattt tccttcagga acttatatag taaacagtgt tgagttgggc
    13441 ggaacagatg gactttacgt ttatggagac ggcgtagaaa aaaccataat taaatcaaca
    13501 caagatggtg cgattgttaa agttactagc ggaacagcaa acagactcca attaaaaaat
    13561 ttcacagtag aaggaaactc aactggtact agccaaattg ggctaagact tggatgtaac
    13621 actggaacaa atgcccaata ctctaatgtt caaatagaaa atatttacat aaaaaataca
    13681 ggaagtactg gtttccagct tgataaaaat ggccctttta ctgcctcatt taaaaacgta
    13741 actgtcagaa atgccggaaa ctatgggatt gattgcgaca ctggtgggcc taaccttcta
    13801 tttgaaaatt gctatgtttt ttctgtggct tctaataaat ctgcttatag attcagaaga
    13861 ggaaagcctg taatttcaaa ctgcaatgga attgatccag gattaactaa tgttaattgg
    13921 gctattgttg gagcaaatac cggcttaggg gatgatgagc aaacctacgc ttttcctaca
    13981 tttataggct gtaattttga agactatacc ggctatggaa tagattgcta ctcaggatca
    14041 acaatcaatt taattggttg ttcttttcag actgtttcaa caaacacgaa aaacgattta
    14101 aatttcaggg gcgcgacatc ttctactgga tacattgacg gaactacatc ttttattagt
    14161 cccgccacca gtatgcaagg cgggaaaaat ataagatcgt ttggaagact tccgctaaat
    14221 ttactagcaa ataaaactgg aggttacgac aacagcactg gtgtagatgc cagttatgtt
    14281 gtaactacgt actacaacta tgaaacatca acagttgaaa atattccgtg ccttgagaac
    14341 atccttacaa gaaagcagat aactagcacc tacactcagt acgaaagagg tctttcctta
    14401 atagactgta gacactctgc tccaattact gtatccctta ttcgtcctga tagtgctgta
    14461 gatggcacag tcgttgaagt aaaagacggc tctggtgccg ccgctacaaa taatattacg
    14521 gtacagtctg ctataagcgg aaatattgat ggggcatcaa cctatgttat aaatcaaaac
    14581 tatcaatctg ttaaatttta ctgtgatgga actaactggt ttacattggg aaagctaatt
    14641 agttccggca gtggaactac aattaactcc acaaacagta tcgtacctta tagaagtagt
    14701 tctacagctt tctcagattc caacataata agggctagtt caacagttac agaactgagg
    14761 gatatagcca cagggacaaa cgctcaaata ttaaaaatat acggaacttc agacaacggt
    14821 gtaagttccc caactaacta cgtaagagga actttaacag gatcaagtac aggactcaca
    14881 ataggtgtag aatctggagg aaccggaagc gctaatcaga atattaactt atcaccaaca
    14941 gggactggat tcgtacaaat agctggagga acaatcagag gaaacggctc cgatataaag
    15001 ctggaagaca gttcggcaaa cagatttttc cgtgccgtca gagctacggc ttggggggat
    15061 gctgtaagtt cttcattttt tcaagtaggc aataatacag acaatatagt atttacttcg
    15121 aataatggaa gcgttgctaa tagagtcctg tttactacag acagatttaa tttaacggat
    15181 aatgactaca ctacagcgcc cgccccagga acaaccttgc tgcaaataaa cacaagagca
    15241 gcttctagct taaaacctct aagtgttact gtaaacggca catcaaacgg aattgaagta
    15301 acaacatctg ggcttttgca aaaagttggg acaggcggaa tagatgcgtc tagtttaagt
    15361 agcggcacag ttccactagc tcagttaagc gggatcacga ctacgcaact ttccggaact
    15421 gctggcataa cgactgaaca agaagcaaat aactctgtta caattggttc tacctcagta
    15481 agtttgggta ctacggcagc tactattgct ggattaactt taaccacacc tacaataggc
    15541 tcttttgcaa atgctaacca taaccataca aatagtgctg gtggtggcca gcttacaata
    15601 ggagcttttt catctagcac tggatcggga agcgttgttg ctgctagttc tccaacttta
    15661 actaatgtaa gtgtgaacca agcagccaat aatgcagatg cagttacctc cttaagattt
    15721 actgactctt caccgactgg aaatttctta cgtttcaaga atgcggcaaa caacacagac
    15781 ctttttgctg taagtgtatc aggaaccatc acttctggta tatggaatgg ctctgtcata
    15841 ggaagtgctt acggaggtgc aggaagtgta agtggtgttt taaaggctaa cggttctggt
    15901 ttagtgagcg ctgcttctgc tggaactgat tttgccccgg ccacaactgg agttgctata
    15961 ttagcagcaa acgggtctgg cggattcagt tcagtaacta ttggttctgg attactctat
    16021 tctggaggaa ctttatctgc tactggtgga ggttcaggtg ctaacccaac ggcaagtgta
    16081 ggtttgtctg ctgtcaatgg agttgcttct acgtttatgc gttcagatgc tgctccagca
    16141 ctaagtcagt ctatagttcc aacatggact ggattgcata cttacaatac aagcacaaca
    16201 ccgtcaaacg ttattttatt agatataaat acaataggtt ccgccggaac cagggatagt
    16261 cacaatttaa ttttccgtgg aagatcaaac gatggaacag accacttaac ggagtggaga
    16321 ctactaaatg acgttacttc aaatgcaggg gctagtacat ttctaattca aagcagaatt
    16381 gatgccaact cttttgcaga tagagttact ataagtgatg gaggaacagt aactgctacc
    16441 ttgtttagcg gaagtggtgc gtctctgaca aatttaaacg gttcaaatat atccagcgga
    16501 acaataccag cagcaagaat gcaggaagtt ttagcagtta cagacctcac tacatacgct
    16561 gctgctagtg gaacgggaac tgatgctata agagcatcaa taacatctcc acaaaccgga
    16621 gatgttctat cgtgggatgg aacaaactgg gttaactctt ttaacgcacc taaatggtct
    16681 gacattgcca gcgcaattgg aaatttttca cctaataaca caatatacaa tacaacaatc
    16741 tcacaaagta ctggtttatg gagtattgct tggagcggaa atactactac aaacagttta
    16801 tttaaattaa gtagtacaaa cacttctgca acaggctatg tgcttgatgt aattactgat
    16861 agtgcaagct caaacttaaa accttttagg attcaagcta gacaatcaac agtagtggat
    16921 tcagatgttg ccggaaatat aacttttagc ccaagaacag ttacatctgg aacagcaact
    16981 gctttaaccc taactgccgc tgcccattct ggatatactg ctggcacaga aataacagat
    17041 attaacttta accttgccag aactataaac cgttctgctg gtgcggtatc tattgacagg
    17101 gctgttaggt tacaaggtag aactttatct tttgcttcag catctacagt tactgatgca
    17161 ataaacttag atgttgaaac aataacggct ggaacaagcg ccactataac aagaagtaca
    17221 ggtttaagag ttaagccttc tgtagctaca catcatggac tatgggtaga tggaacagtt
    17281 tcttatactg gtgatgccgc agcttttgga ctttctgggg taaaaatagt aagatttgta
    17341 ggcgttaatg gaagtatgaa ctcagttttc tacgacaata ccgcactatc caacacagca
    17401 accgaaggat ttgcatttat ttctagaata gattctacat ctaacccttc aggaactcca
    17461 agtccggcca gctaccaagg ctcttctccc atagttttgc acagcgatac cacaaatggc
    17521 aggtacaggt tttggtctta cttaaacagt ggttggagaa aaaatggtga cagtataaaa
    17581 gaggaaaaaa tttggattcc tgctgcgggt gttaacggaa caacagttgg aactatgtgg
    17641 gacttgccaa catctagtcc agcaactcca acggcatcca acggatcaaa cgtacataaa
    17701 ggtgttttaa gatttgcgga tactggaggg gagctttcgg cgcaaacaac aatgtacctt
    17761 ccttcagatt ttactggggc aattgatgta aatattattt ggctaacatc agcaacaagt
    17821 ggaaactgta agtggaacgt tgcaactgcg tttactgctt gcgacagcac tgctaccgac
    17881 gatccatctt tcaactcgcc aagcactgtt acaaccgctg ctgctggagt agcaaacaga
    17941 attaccacat cttctataac tggagtagta gctacaaact caggtgctaa caaactaatg
    18001 cacttaaaaa tttctagaaa cggtggagat gtatctgaca caattacagc agcggcagat
    18061 ttaattggcg tggaagtaac tataagaagg actatctgat atgttgtcat tagtaagaag
    18121 acctatattt tcatctgcaa catttttacc aagcgatatt gcagatttag tgctgtggtt
    18181 agaggcggat ttactaagtc taaatgataa cgatgctgta ggaacttggg gggattcgag
    18241 cggaactggc cacgacgtaa ctcagggaac agcaacaaaa aagccaactt tcaaaactaa
    18301 tattgtgaac ggcttaccag tagtaaggtt tgatggaact aacgatttgc tctccagcgg
    18361 actcgtaaat tttactaacg caactgcaac gatatttatt gtttgtacag gttctagcac
    18421 agcaaatgga gatgctttag ttgtagatgc tgctgacgga aatacatttt atgagatgcg
    18481 tgtagactct acttcacagt tggcttttag agcagtaaac acccttggaa ctactactga
    18541 agatactcag tcacagacag gaacattcat ggttatgggt ggtgttagag gaacctcaag
    18601 tgtcacagct tatataaacg gagtaacaaa ctcaagcgca acaccttctg gaagtcaaaa
    18661 aacaggaaac tctaaattcc agatcggaga gtttggtttg ggatttcagt tttttggcgg
    18721 agacatagca gaagtacttt tttacaacaa tgacatagga accacaaacc gtcaagctgt
    18781 tgaggactac ctgggggcta agtacgcaat aactataaca cactaaggct tattgcgtat
    18841 agaatttatt ttatatataa taatatagtt aaaatatttt aataataaag aaaggtaaaa
    18901 ttaaaaatga catttgacac acaaaaagtc tatgaaaaaa atctagcaga gtatcaaaaa
    18961 ctagctcaag agcatgcaga agttgaggca gcaattaagg aatttactga gcaagcacaa
    19021 gcgcacttaa gacaactttc cacataaaga gacgaacttt ttgtggctgc aaaaggctgt
    19081 gaaaagatta ttttagaact ggagccttac gtaaaaaaag aaccagagca atcttctgaa
    19141 gctaatgctc cagagactgt aacacctcca gtagcagaag aaaaaaagtc taaaagaaaa
    19201 taaaacatgt tagctagtat tgaaaatatt tcagacaata tagtcacttt tgaattagaa
    19261 cttttagatg gttctaaatt tatttttgaa cttccaaagg aagtgctgcc aaaaaataaa
    19321 ggaataggtg ttggaactaa aattaagttc aacatgtcgg aagttcagaa attcaataga
    19381 catgatgaag aaaatgatag tttaggaggg tttgtaaaaa atcctcctaa acgagtactg
    19441 aaggattaaa ttatgtcccg caacaaacaa ggcactgtca cattaaaacc taaaaatgaa
    19501 acattagaga cagtaagttt agacccaact aaagaatttc ttgctggtgg aattctctcc
    19561 agaaatttag gggggaaatc tgtttttggc ggaactactc tatctagttc tcccgacgac
    19621 ttaatgaagg aattcgggca tcacatttac actcaaatgg caaaagaccc gaaggtatac
    19681 aaatgtgtaa agcttttaaa agtagatagc ctgcaagatg gtgttgagtt gcttccttgt
    19741 ctgtctgata atgatccaga ttttgaaagt gctaaacttg tttctgattt ttgcagtcac
    19801 gccataaaag gcttgaggaa gccgcttaaa gagactctaa gtcaaatgct ggatgcactt
    19861 gtctatggac ataagatagc agaaatagtc tataaaacgg aaaaaataca agaatttggt
    19921 ggaacatttt tgacgctaga ttctataaaa ccaaaaccaa ttggtttggt caaatttgta
    19981 gttgacgatt cttttaatgt aataggggct gtaggaagta ataacattga taagtacagt
    20041 agagataatc tatccataga aaaagccaca aatatagtaa agcggggaga agatattttt
    20101 gtaaaatcca gcaatgggga agaaaactta ttcattgcct ccgacaaaat aatgtattta
    20161 actatagacc cggaagatga tgatccgaga ggtagaagca ttttaaggtc agcttacact
    20221 ttctggaact taaaacagca gataatacca gaaatactta gattcatact tacttgcagt
    20281 ataccaatgt tgatagggtt tactccggaa gaagacggac agcctatact ggtaagggat
    20341 gccgagggaa atatagttag agatagttcc ggaaaaccta tcgctattaa taaagaagct
    20401 gcgttaagag atgcgcttgt gcaggcaaga aattctactg ccttagcttt aaaaggtggc
    20461 tcacaagtaa aagagatagg tgggactgga agtggccttc ccttctataa aactttagaa
    20521 atagcagatg ctcagataga atcagcaata cttttacaaa cactagctac ttctgaaggt
    20581 cgttactcaa gccgtgctca aagccaaact catatggaca cactggaaaa tttaatatgg
    20641 gacataaaaa aaatattagc tgatatgcta acattccagt tattaagacc acttatcaaa
    20701 tataattttg gtagtaagtt tttaaaattt actccagttg tgtctttggg cgatacagag
    20761 agaaggaact ttagcttaga tggtgctact gttgctacac tttacgcagc aggctatcta
    20821 tcagaagatc aaaagagatt tactgaccag atgcttggat tacctgtaag agattcttcc
    20881 tatgatccat taagaaatgt aagtcccgat gaaagactaa agtactcaca gttagtactg
    20941 tctcaaactg aagtagaagc aaacattaaa aagacaagag aagcagcaaa ctcagaaaaa
    21001 atcaatcaga ttgtggcttt gcagtcactc ttacaatcaa aacctggggc taatggagaa
    21061 aaaactaaac aaagtacttc catagcatca gaagtcattc aaaaaattaa tagttacaca
    21121 ttagaatcaa ttgaagatat acaaaaagac aaattagttg atgatactaa tagaattttc
    21181 caaacaatca caggaataga gaataggtct agtcaggcac tttccgcaaa aggatcgtta
    21241 gggaaaattg aaaaattgga tgcaatagct aacgttgaca caacactacc gccagcaaaa
    21301 ccagtcagtg gaagcggaga aactgtacca caaccataca tatctactaa gggatcacaa
    21361 aaaacatcta ctttttctag gaataaacta tatggcaaat aaatcttacc ttaatgaggc
    21421 gcataaaatt aaaaacgatt atgaggatta cgccgatcct gtaaataaaa gattttatat
    21481 atcaacatca aaagatttag aaagcataat ttctaaaata agaagactta gtggaaggga
    21541 tgaaataaga aaaaatgcaa tcaagatagc cgtaaggaag agactgaaca ttcctgacag
    21601 cttacttggc acatggtctg atgtttctat gcctgctgaa aatgctgagt ttaagtacat
    21661 accgacagaa gagaggaata aaattccaga cgcagatttt ggatatgtta agggcgagag
    21721 aagattgttt ccggtcagaa atcaggaaga cttagatgct gcctctcatt taataggaag
    21781 agctaaaggt cttaacgaaa aggacagaga gagggttata aaaaaactta aactaatcgc
    21841 aaaaagaaaa gatttagaaa ttcctgaatc ttggaataac gagtcttagc aggcttattg
    21901 acagcgatat actaaattaa atataattta aaatgttagt gaatcaattc acaaggataa
    21961 agtatttatg gaatttaaac tagatacaac aaaactcaca gatgacggaa actatgttct
    22021 gaagacagga cttatattta gggcggggga gtatgaagat aaaaacttca caatgactcc
    22081 agaagaaatt attgatgcag aagctgcttt cgaggaagtt ccgcttgaca tagagcataa
    22141 cgaaaacatg ggactcttag agggtgagtt gggaagtcta gtagcagttc aggcgtctga
    22201 gaatggtgag gaactatacg gtacagcaaa aatacctctc tggcttgaca cgctgaataa
    22261 aaagaaaagc gagaatcaag aaaatagcaa ctttaaagtt tcatgtacct gggacagaaa
    22321 ggataaaaaa ctgaaaaagc tggctattgt taaaaatcca agagtatcag atgcggcact
    22381 tatggcagca tttacagaag ataaaataaa caaaagcccg gatacgttaa acgaatctgt
    22441 tgcggcattc ttctcttggg ctaaagaaaa cgaatcagcc cattttggag aaaaaacttg
    22501 ggacgggaag tggactatgc agtcagtcca cgacagcatg gcgcgcagtg gtgctatctg
    22561 taaacagaat aaagcaaaaa aggctgaagc agaatttgtt agtaaagaag agtctgtagc
    22621 tattcaaaaa atgcatgatc tagcagttga aaatggtgct aagtgcagtt ttattgacga
    22681 gaaatgggct aattacagta aggatgaggc atcatccaaa aaaaccaata aatttgggag
    22741 aaaacttatg acatttaaag acattaaggc gttttttcag aacgctccgg atgatgttgt
    22801 agaggaacta gattcaaagt tcaattctga aggtgaagac gcagagaaaa aagctttgaa
    22861 acttaaagtt gcggagctta catcaaaatt ggcggagaaa gaagaaaaac ctgaaaattt
    22921 tagtaaagaa acagaagttg atgctgaaaa agaacagttg aagcttcaag tagctcagct
    22981 tcagaagaga aatctagaat ctgatgcgga aaagttcgct gacaatttga ttaaagacaa
    23041 taaaatcaaa cctgttagca aagaagcggt cattgctatg ttcatgcagg ccacaacaga
    23101 tgacggcgca gttacagcaa ctgaagtaaa cttcagcaac gataaagttt gcaaaaccag
    23161 agtagaggta cttgctgaat tcttctcatc actagagggt cacaaactga ctacagaaga
    23221 gcttgctgca aaaaaaccaa atgttttgac atttggaaaa ggcgactctg atgcacctca
    23281 aactgacgtt aaagctgccg tggaagcgac taaagcttac gcagaacaga gaaataaaac
    23341 tctgagagcg aagaagtaag cataattaag aataggagaa attactatgg caggatacgg
    23401 atacaaagaa attcaaagag tcggtaatgg cattcaggta ctggttcatg ataaagacac
    23461 taactggaaa gttggtggag taactattca ctggggcgca gtttcagcgg aaaccgccga
    23521 cccgtacaga gaagtaagac cttacggaga aactgtaaat acaaacttct tgagttccaa
    23581 cagccccgca gatgattttg tctataaaga tgaaaagttt attcgctatg gtacagtact
    23641 gtgcagaatt agcggtggaa ctgtagatgg atattttgca ccttacggta gcacatctat
    23701 cggtggtgga acacttctaa agacacgcgg cgacatgttt gtttcaaacg tttcaattca
    23761 tgaaggcgat acagcttcag attacggttt tggagttttt gaaggtggga cagtttggaa
    23821 atacagacta gctgctaact ttaacttggt acaaaacatt gctatcagcg ctacaggtgg
    23881 cacatttaca gttacatata aaggtcaaac aacaagtgct ttagcctaca acgcttctgc
    23941 atcaacagta caaacagcac ttcaaggtct aagtactatt ggttcaggaa atgctacagt
    24001 aacactaaac ggctcaactt atacagtaac tttagccaac agcttatacc cacacgcggc
    24061 atttactact aatgcagcca gcttaactgg tggatcacag actgctacag tctcgaatgc
    24121 aaccgataca actgctggcc cgacacaggc ggaattagat ttagcattcc ccaacattag
    24181 atatgtaaac gaaaccaact aaaatttaat tgcagttggc ggatgccaac ttttgggaga
    24241 aaatttatga catttaatag ttttagattc atggataatg tcaaaatcaa cgcgattgta
    24301 cagaccttgg ccgattcttt agaaaaagaa gacaaacttc ttttcttgaa tcgtactgaa
    24361 gttgtcaatg cggatgatga agaaattatc acaggtaaat ggaaatccgc agattacgca
    24421 gcggacatca ttccagacaa tcaagaagca ccaacttatg aagccggaag catgcagttc
    24481 acaaccaatg ttattccaaa aattaagatt ggtaaaatgg ttcctgagtc aatcatcaag
    24541 agagtaactt ctctgagcag aaatctagct acaccaactg acgaacagtt tttcactaac
    24601 tgggaatatg agttcggtga gtccttggtt cgtggaatcc gcaaacgtgt taatgacatg
    24661 atttgcgcca tgcaacgcga cagctttacc tatgacagat ttggagtcaa gttaacaaac
    24721 caaacatggg gcatgccaag tgacctaaaa gttactgccg gtgtagactg gtctgatgct
    24781 gttaactcaa cacctattac cgatcttcag acaattgcgg tggatactgc ccctgatgca
    24841 tatggtgaac agttcaaccg tgtaacaatg tcgagccgtg cgttcaaata cattacacta
    24901 agtaatgaat ttcagaacag aattaaaggc gaacttcgtt ataactttgg tgccggacaa
    24961 atcaatacaa aagatactgg tgctatgcgt cagcttctag ctaacatcat caacatggaa
    25021 gttgaaattt acgacgaaac ttactggaca aaatctagca atggtactaa ggttagacag
    25081 agagtcctgc cctacaatca agtaattttc agcaatacat cagatgataa taacagagat
    25141 gctatgtact ttgctaacgg agtagttacc gaaagtattg tgggtacact gtacggttac
    25201 gatggatttg atggcgcggc ttttggccca atcacatact acgaacctgg aaagaatctg
    25261 aacccaccaa acgtagaagc ttttagcgtt ttacgcggct atccgattaa agtcagagaa
    25321 acctgcactg ccgtattgac agttggttct ggaaataact gggtctaaaa aatttatctg
    25381 gtggattaaa aatttttaat ccatcagata ttaaataaaa taaagaaagg caacttataa
    25441 tgagtacgat aaaaacaaga gcagagatgg ctgatattat aaataatggt ggctctgtaa
    25501 cttttggtgg acgtttaatt aaaagcatca aagaacttcc cagcgaagcc gagctaagcg
    25561 ttggggattc gaaaagagaa gcggaagcca aggccaatat tttggcagaa atggatcgtc
    25621 taaggttaga actagaaaag ctaaaaggcg aaacagaaga aattaaaaat acaaaaccca
    25681 gaaaggctgt agataactcg acagccgcga cagcataaca aatggctata acaagcgaca
    25741 aagttaggaa ttcaagtgac catcttacag atttagataa ggcactactt ataacttggt
    25801 ttaggcaaag tgatgtatac agaaacaatg cgcttgtttt tagcagcacc ttagtatcca
    25861 gaatagatag tgctgaagga actgttaagg ccagaataat aaatgctgtc attaaagaaa
    25921 ttgataagct aggggttgga gaagttgaaa ttagaggtga taaggatgct gtatggtgga
    25981 atcagtcaaa agaaagacaa gcgctactta tgacagcatt tttaacctta tatgacgaca
    26041 tagtagacgg tgccggaagt atacttgaag ggtacattcc cggattaggt atatacgggg
    26101 tagcaagtgt cggacaaaga cctcaatata ttgcggtagg gggcgtggca ataaggtaca
    26161 ataatgtctg ttgcgctgtt tatccttact gcgaatgtaa agcaactatc tacagagtta
    26221 agtaatggca actaatctaa caggtgtttt agctaacata aacgatataa aaagagattt
    26281 gttctttgac gacggtgcaa cgcttaaatt ctacagagta aatgatcttt tacttgaact
    26341 gagtacagga tggtacgttc cgaaaaatcc agaaaagaat ttggcaatcg gagaagagta
    26401 tttcgtatgt agtgttgttg acgaagaaga cgagctagac ttagaacctg taattaaaac
    26461 cagtacaaaa gttttggctg gacaagaaga gtacaaaata agtgcttatt ttaggccaag
    26521 aggactaaca aaagcctgga aaataaggct agtttcaatg ggaaagaagt caaacactta
    26581 atatgccaaa aacagaaaat gttacagcac agttacctaa gtttgataag aagttatttg
    26641 aaaaactctc cgcaataata gctaaagagg cgggcgaaac agcaaaagcg caagtacaga
    26701 aaaacataaa atctgtaaag gctattgcca gtggacaact atacgattct gttacggcag
    26761 aagtaataaa aagtaaaagt agaagctttc tagtgtcggt cggatcagat gacagggcag
    26821 cagaaccaat agagtcaggt attaaaccaa cttttgttcc tataataaaa atttatgagt
    26881 ggatgagaga taaaggaatt ggcaatgatc ctgcatttgc taactatgtt aggaataaat
    26941 tggcagaaag aggttacaaa ggtcgaaaag tttttgaaaa ggccgaagaa actttaatcg
    27001 agcaattaga ctcactaatc gaagatattc taaacagaga agattttact taatgttaaa
    27061 agactacgaa atcagacaag ctattaaaaa taaaatccaa gaaggactag cgctgcttta
    27121 cgtaaccgaa aatcctccgg taaatgtaaa tgtttatgga agatgggttt tagctcacag
    27181 agacggagaa tcagcagcac ttttaagagt aacttctgga agagatacag gtaaggttca
    27241 tacttggatg attggttctg actcttctgc tgtctctaga tcagacatgc acggaaaaga
    27301 cccaatatct ttttcaatga ccggacgtgg cggattaaaa gaatctggcg taaacagaag
    27361 agatattcta aaaagctaca aaatatgggc atacttagag tactcagacg gcactggtga
    27421 cggcgaatta gataactctg aaaatgcact tacagaagaa atagaattta tttctaacta
    27481 tcttgcaaaa aatccaactt taggaattaa cgatagttct tttaagggat gtatgcctct
    27541 acaggtagag gacatagata ttattaacta tggagatgtt atagctaatg tagcattctg
    27601 tagattagat gtggttttat ttaaaccaat tgaataaaaa agaaagagga aaaacaaatg
    27661 gcagaagtaa aaaacaatga cttaaaacca gcagaaccaa gagtgtttga aaattctcca
    27721 caacctggat ggattcctgt caaaactatt ctcagggtag agcatggaaa cgaaggctgg
    27781 gaagcaggta aatatatcta tttgccctcg gacgctgtga actaccattt acagcagggt
    27841 agtgtagaaa aagtataacc aaaaccataa aactgccgac tatttattgg tcttggcaga
    27901 aaacagtaga attttttatt aggagaaaac ttatatggca tttcaagacc aatatttttc
    27961 aggacaaggc gttttatacg tagcagacag agatgcaagc gggaatatct tacctttcag
    28021 agacgttggt aacgttccgt cccttacaat cgctctggaa acagaagtac aagagcacaa
    28081 agaatctcgc acaggtaaac gactaactga cttccgctta actacagagc aaagagctag
    28141 agttactatg accttggaga aatttaccaa gaaaaacctt atgctcttac tttacggctc
    28201 agaatcaaca aacacatcaa atacagtaac aactggctat attttaagaa gttcagttac
    28261 ttcagttgct gtaggtgacg tttatttcac taaataccca agtgtttccg ccgttacagt
    28321 caaagctaac tcaacttctt taacattgaa cacagattac aagctagatg caactactgg
    28381 aagaattgaa attctttcaa ttgccaatat gggatcaact ggttctttaa acgttgacta
    28441 cactgctgct gcttatgagt ctgttatcat gtttaaggat gcaaacaaag aacgtgctct
    28501 tagatttgaa ggtctaaaca cagcagacag tgaacgtcca gtgcagattg aactttacag
    28561 aattattttc gatcctgccg gaaacttaga tgtgattaac gacgagctag ctcaatttga
    28621 aattgaggga tcagttctag ttgatacaac aagagtcaat gacgctacat taggcggatt
    28681 cggaagaatc attcagtaat ttattagtta aaaattatta aatatgtgtg ggacagtttt
    28741 cttgtactgt cccacacatt aaaactactc taaaatctac cctccacact taagtaaatc
    28801 aaataagaaa ggtaaaaaga atatgaatga agagctaaac gaactagcag aacttcaacc
    28861 aaaaacaaca tttgtgattg ttggcggaga aagctttgaa attaaaccat ttaaatttaa
    28921 gcatatgttt gcagtactga accacttatc aaacattgtt acagatgtaa atccttacga
    28981 ggatcaaatg gtgcaacttt tccggttatt aggaaaacat ccggaagatg tcctcggcat
    29041 tatgtcattg gctgtaggta aaccaactag cttttttgat gacattgaca cggatcaagg
    29101 gattgaactt gctgctaaaa tttgggaaat caatcaagat tttttcgtcc gaaaggtaca
    29161 gccaaagcta gaaaggctcg gcctgtacgt ctcacagtca gaccagaaga gcagcgagac
    29221 aacaccgacg aacgaaaaag agcaggaaaa ccagtaaagt acggctggaa agaaataatt
    29281 actgatttaa gaaaggacgg taacttcact ctggaagaaa taaatgaaat gactttaagt
    29341 caaattaaaa tgtatttaaa gtctgtcaca gcgaaaaaag ccagagaaaa aatagaagat
    29401 ttagtaatga gtgcggttgc tgctcaaggt gataaaaaag caatcaacaa gaccatatca
    29461 gaaatagaaa aaagtattga tagcgaggac taagttttat ggcaaagaat tataatgtaa
    29521 atatattgct ccaagtttta acttctgggg ttaaagacgc tatcaatctt ttttctggtc
    29581 agcttcaacc tgctattgac aaagttgcaa actccacaaa aaaaataggt gaagaaaata
    29641 ataaagttct agatagtttt gaaaagttaa aggatagaag aaaagaacta attgatcttg
    29701 aaaaatctaa aaacataact ccagaacagt ccaaggaact agaaatactt aggaaaggat
    29761 tttctgaagt tactaaggca gttgtaaatg gtcagagcga aactgcggct ttaaaagttg
    29821 ttcaacaaca gcttatagac gccggaattt ctggttataa gcagctacaa aaaactgtcc
    29881 aaagtgttgg tacgagtctt tccgcgctag acgacattaa aattggtggt gctgagtcca
    29941 ttaaaagact agaagaaatc attgacaaat taagaaaagg tgcagatatt aaggtagatg
    30001 tagactctgc aaccgccatt gaggaagcta aaagggtaga aaaaaaccta agaaggttgc
    30061 aggatgcagc agttcaggaa gaagacctta acgcttttaa ggacatatct aatacactgc
    30121 gtaatataga aaatgttaga aaaggacttg aaaaacttct agccgaaaga caaaaactag
    30181 acgaaaagcc tgtcgaaata aggattagaa ttaaagaaga gactccgaag atacgggaag
    30241 aactgagcaa ctttaaaaaa gagtttgaac ttgctaggaa tattggtctt ggagaggagt
    30301 ttcgttctca aggcgcaaac gacagattaa atgacttaat taaaagaatt aacgctgtaa
    30361 aaaaagatgc cgaaagcatt ggtcaagaaa ccattgactt tgatattaaa ctaaacgaaa
    30421 ttcagcaact aaaagaagat ttaaaaaccg ttggtcaaag aaaagatcgt ttagcaagag
    30481 aagagattaa aattaaagta gctaatatta gcgatttgaa aaaacttgat gcggaaacaa
    30541 ggacactatt aaaagacctt gaggccgcaa aagctgctgg aaatattaag ctagttgctc
    30601 agcttgaaac aaaaagatca gacatacaaa aaaggttaca agacttaaga gagccaatag
    30661 ataaccttgc aaaatcatcg aaaaaaacag ggctagttga agctttcgaa ggtgtaaatt
    30721 cgaaactaga agccgcagaa aaatctgtta aaagttttga cgatgaagct gtaaaagctg
    30781 ccgttaatgc tcaaaaagaa aacaaaaaag ttgcagatac tttagcagat ttatctgtag
    30841 gtgcaagaaa acttaaaaaa gatttagacg aagcttttca gcaaggggct gtaggtgcgc
    30901 gtccaacact aaataaaaac gctcaagatt tactcagctt aattaaaaag ttacaagaat
    30961 cgtctcagcc attatcaaac aaacaaacgg aactttttag aagcatacaa ggtcaggtag
    31021 gaaatgcact tgttcgtcta aataacctca caacagaagg tgtaaaagcc ggaaatgata
    31081 ttcaggaatc tatcgctaaa ctgaatagag agtttacaaa aacaaaaact ggactttcca
    31141 gccttactac agaattccag aaagcacaaa aagtaggtgc ggctaccgat atagcaccta
    31201 agattgatct tcgtgttgat gaatttatta gcaatcttcg taatgctcta gtcgaagctc
    31261 aaagacttgg gcagaaatct acagccggaa aaataaggct tgaaattcag aatgctgaag
    31321 agttcaaagc tactttaaaa gacgctaatc tgcaaaaaga ccttttagta aaaaaggata
    31381 tagaaataaa agtagcaaga aatcaagact tacaaaaact tgatgcagac attaagaaaa
    31441 taatcaagga tgtcacggaa gctaataaaa atggtaacat atccattaaa ccccagcttg
    31501 agttgcgcgc tgaagaaata agacagcgta ttgaacaact gagaaaacct gtagaaagtc
    31561 ttggccaaac caaagttgag ttttttgctg gggcagaaag aaggtttagt gtagtagacg
    31621 gagagcttaa aaagcttaac ctagtaaacg tacagaacac tgaagaagct gccctagcag
    31681 caaagagaaa cactaaaaac ttaaaggaat tagctgcgga agctagcaag acagctaagc
    31741 aaatagaact tgcactaaag caaggtaact acactgtagt tccagagctt gattttaaac
    31801 aggaaacatt aaaagctgct gttaaagaaa tagaaaattc ttttagtgag ttaagtaaag
    31861 gcgacattga tcttttccgg gacataaagg ttgacgtaga aagactttct gagtcgttta
    31921 gcaaacttaa ggtagaagag ttagagttta tacagcaaag taaaatagct ggaactgaag
    31981 ttactaaaaa cttagaagct atcagaaaag aagctaattc gcttcttaaa gatgtggcga
    32041 aagccaactc ccaaggtgca tttgtattaa aaggcgattt tgaaataaga agctctaata
    32101 taaatcaact tatccagcag atagtaagtt ccggccaaaa actaactaaa gagcaatttg
    32161 atttattcac taaagtaatt agtgacgcaa aaacagctac aagtgcagtt caaaacttta
    32221 ctgaagaaag cacaagcgca ggacgtttaa ctaaagaagc acttgctcag ttagagttag
    32281 agctaagaaa aaataaatca gctatagtta gtataaataa agagttcaaa cgtactgaag
    32341 aaattggtac gtcttctcta gtttctccgc aacttaccaa gagaacacaa gaaattgtta
    32401 gtaatctcca agaaatttta gtccaggctg agcatcttgg tcaagcttca aaagctgcgt
    32461 ctataaggtt tgaacttgga aatgcaaaac agcttttaga actgctaacc caaactaatg
    32521 cagaaaaaga taaaatttcc cgtcaagcaa ttgatgtaaa agtcgaaaga aaaaatgaaa
    32581 tttctggctt aaattcagaa atcaataaat taataaagaa cctagaaaaa gcaagagaaa
    32641 caggcaacat tactgcaaaa gctcagtttg aaagaaatat tgagagtttg caaggtagag
    32701 tctcgtcttt tgaaacctct ggcgctgaaa aactaactaa agcagaggtt gagtctctac
    32761 agtcagcaaa gaatcgctta gatattgcaa gaaaatacaa ttctgagcta accaaggctt
    32821 tagaaactac cgctagggag caagaacttt ccagtaagaa tctcacatcg tctatatcta
    32881 atgtaggaat aaatgtgaga ggcaaaatta atgagataca agatgctatt aaaaatggca
    32941 actttacaat aaatacaaaa gcagagctta atgtagacga tctttttagt aaactacaaa
    33001 agatacaaga tactaatgta ctttctgacc aacagtttaa gcttctaggt aaaacaagaa
    33061 aagaagtttc cgatcttgcc gctgcttacg acgattacaa taaagctaat ttaaaagctg
    33121 ccgaagactc taaagtagca gaaaaagtag taacgaataa ctttaatcgt attacagggg
    33181 aagcaaaaaa agtaattact gaaattgata aatcagtaag tacaggtaac ttttttgatc
    33241 taaaaccggt atttgagcaa agacttgctg agtttaataa ctttgtaaat caggttgcaa
    33301 actctggaca aaaattaaac aacactcaaa taggtgcttt tcagtcacta aaagctcagc
    33361 ttgtagagct agaaaacaga ttaaataatg tagacgaagc tgctgtaagg gcaggaaggg
    33421 cttcttcaga ttctgcggta aatctcgcta acacgtttaa gaatatatcg gcaagtttta
    33481 aaaatgtttc caacgaattt aacaacgccg catcttttgg aaaagcaaat gaaattaaac
    33541 caaaagttgt attagacaca gaagacatac ttgcgcaact tgaaaaagct ttggatgatg
    33601 ctagaagaac tggtcaaaaa actagaccta tagaattaaa aatactagaa gtaaacaagt
    33661 ttttagatga agttcgtagc atagacgcct ctgtggatgc tcttactaag aaaagaatcc
    33721 taataaaacc agttttagat gctggatttg ataatgtaca aagaaaatta aacgaattta
    33781 caaaagcgct agaagctgcc caaaagcgtg gcgatattcg tgtagttgca aagttacaga
    33841 gcaatataga tgaaattaaa aaagaattag cagctttaca gcctgttgta gaacaacaaa
    33901 acgataaaag tctttttaac agattcaaca ggcagcagct ttccataaac tttggacaag
    33961 acgaactaaa caaattaaaa aattcagttc ctaccggagt tgttggtgtt attgactcaa
    34021 tgagaagggc ttttaaatta gcggctcaag atgctggtgg tgctaagggg gctattactg
    34081 gcttagcgtc tacattgaga cttgtaggta cttctgcttt tctagtggga ggagaactaa
    34141 gaactttagg tttcggattt agcgctttag caaacattgt acagaacatt gggccggtat
    34201 ttttccagtt tggtgccagt ctagcaaaag ccgggcctcc aggaattgct gttctatcta
    34261 tactcacatc aataggtgtt actgctggtg tagttgcagg aaagttaatt ctaattgctg
    34321 gtgggttagg tgcccttgta gaaaccggtg taaagtttaa tatagcttta gagcaaacaa
    34381 gaaatgcatc tgctgcttta gcgactcagt tttttgactt ttttgtaaac ggacaaaaag
    34441 taaacgatgt tatagaaagt ggcggaaccc agctaagtaa atatcaaatt gcacaaaaag
    34501 ctgttgaaga acagttcaaa tcactagaag ctgccgccct cacaacaatt tttactaata
    34561 aagagcttct ttctacattt caaaatatca taatatcttc tggtggtctt gcgccatccc
    34621 ttgaaagcgt gactcagcta acagcgcagt ttgctcgtgt cgccggactt cttggaatct
    34681 cagcagagaa attagcaaca caggtaaacc tagttctttc cgggacagga agaaggacta
    34741 gcccgttgca aaggtttctt aacaacgcaa aggacagtga aggaatagct ttaaccgctg
    34801 ccagaatccg ccagctaaga gcgctaggcg gagatagact ttttgatgaa ctaaccgtgg
    34861 ccattaacaa gtttgatgaa gcattaaaaa atgctaatag aacttctttc actggcatta
    34921 tatctaactt tcaagacctt tttgagttag tttcaaaaag agcagtaaaa tcttcttttg
    34981 atacactaag ggatgaatta ggaaaacagt ttgacaggct tttagtagac acacctaaaa
    35041 taaaccctga aaccggcaaa ccaaaaacac tgcctagtgg ggaagtagtg acagagaaga
    35101 gtcctagccc tgctcttaaa tccataacag atactgctag taagctttta aatgtcatat
    35161 caaaagatat agctgatgcg gttagttact taattacaca actagacagc atagcaaaaa
    35221 ctatagctaa taactataaa aacatagtta atatatatga aagtcttaaa gacatttcta
    35281 aaacagtttt gtctatagta gcctcattta ttaggttagc tactttaagt tctgacacaa
    35341 actcgcaact ttcttctaca gttacaatat tagatgcgat aaatttagga ttaagcccga
    35401 taaaaactct ttttgatgta ataagcgttc aagtaaattt aattcttggt gctttagcga
    35461 ccttacctag attattacaa ttggcagttg taaaattatt acaatttaag gatgcattta
    35521 aatcatcaaa atcagacata actattaaag cagaaaaaga tttagccagt ctagatgaat
    35581 ttatatctaa tagatttaaa tctgccggtg ctggaataag cagcatagct gaaaatgcta
    35641 aatctaatgt ggatatagtt tctggggatg caggaaaaag aagaaatgaa caactaataa
    35701 gagaagaaaa agctggacaa attgatagaa taacagaagg gtttactaac agattagtat
    35761 ctgtaggagc taataaaaaa cttacaaaac aagaaaaaga tagacagttc aaagagcttt
    35821 ctaagcagca ggcagaattt gttgatgctg tcaacaaaga tttagcggat cgtttagcta
    35881 atggaaaagg aatagattta agtaagtttg aaatacctat agacatcaaa actaaaggta
    35941 ctggaaaagc tgcatctgat gaagaaggta aaaaaagaag agaaagacaa aaaagcgaac
    36001 tcgcagatac aaaagcactt tctgatgcta tcaaagcatt aggtgttcag cgtgagcaaa
    36061 accagttaaa gcttgttcaa gatcgtttag ctcaggaaaa aaatctatat caggatttgt
    36121 tagatcaaaa tttaatctct cagcaagaga atgctaaaaa agttttcggc ataacaaata
    36181 atgagattga taatgaaata cagacaagaa aaaatgctat tgcccttatc caacaagaaa
    36241 gggtagcaaa tgagcttgca tttcaaaatg aagctcaaag aataaacgaa gacgcgataa
    36301 aaaatagaga atcagcagaa gttaaaaact ctaagcttga agtagtaaac ttaaaacaag
    36361 ctacagaaag agttaagagt gttactgaag aacttaaact tcagggtgaa attgaggctt
    36421 taaacttatc aagaaatgtc gcagctagag agtacttaaa agctcagcaa aacataaaca
    36481 cagaacttag aaaacaggtt gactctcagc gtgctgcttt agacagctta gttgaagcag
    36541 ataacgtagg tacattacaa tttagaacag aaaacatcct tagagaaaga attgatgaat
    36601 taagaaatat tgaaaatcaa atttcttttc taacagcaaa catttctgtc gaaaatgatg
    36661 aaaatgttgc taaaatctta aatagacaac tggatttact gtaccagaaa aaagaattgc
    36721 ttaaacaaga ggttggaaca aggcaaacac ttttaagatt acaaactagc gaaaatctaa
    36781 tagaatctgt aagaacaggt ttatcactaa gagattcaga aagacaaaca aaagttgcaa
    36841 acggcttgct taatgaaaga caagcactga ttgaagctac tgctgagaga ataaaatata
    36901 aagaagtact tcaacaagta gtggatactc aagaagaact tataaagcaa cctgtagacc
    36961 ctctatcagg cgaacagaac ctcgaaaata acaaaagaag agaagctatt aacaggttga
    37021 agcaagaaat agctgatcta aaaacaacaa tagacgataa agaaataatt tccgctgtag
    37081 ataacataaa aggaagcttt gttgatcttt ttgataaatt acaagaaggc ataggaaatg
    37141 ccggggcatc ttttgcagac tttggaaaat ctgttctcgg aatatttaga agattaatct
    37201 cagaaagaat agtaagagaa ttatttggtg atttatttaa taaaccagga caaacacagg
    37261 gtcaagccac tggacttttt ggtaatatac ttaaaaaaat tggtctaggt aataatcaag
    37321 accaagctgc tgccgaagct cgcgcaaaag aaattaaacc tattatatcc ccacaagatc
    37381 aggcgcttat agattctata tctgaagcag ctaaaaatag tggaaaaatt ttaactgaca
    37441 ctataacaaa agtttcaaac gaaattgatg ctgagtctga accatttaaa attgcaatag
    37501 gaaaattaac ttctgctatt atagagtccg gaacaaggtt aggtttatat agcccgacca
    37561 acgttagaaa cgaagccaga aatatagtaa attcctcgga aagagttgga tttccgcaaa
    37621 ctactgacaa gacagtagat agttttggaa accctgccac gcctcaagga aaagttcgag
    37681 cagctataaa cttagacaaa aaagatgctg aagacataaa aaaggcaacg gcagaatcag
    37741 gtcaaaagat cactcaggct attatagatg acaataatgt aacaaaacct gtgtcaattg
    37801 tggacagtgg gtctatttta cctagccttt ctcagtattt tagctcacta aatactaaca
    37861 tccagacagt tattggagcg aagctagacc aaatcataca gattcttcct acacttgctg
    37921 ggcaaaatgc cggtaatcca gtagatgtta atgctctaag tggttttagc attcctaacg
    37981 aaggcgaagg atttaagcgt ggcggactta taggatttat ttctggcggc gctgtaagag
    38041 gtcaaggagg ggtaagggac gatgcagtcc ctgcaagact atcaaatggc gaatatgtca
    38101 tgaaggcttc tattgttaag ctgttaggta aagatttttt tgataatcta aattcaggaa
    38161 tcttacctgc gccagaaaat acgcctggac ttgcttctgg tgggttatta caaaattttg
    38221 ctagacaaga ctacttacgt cctgcgatag ataatacaaa atttgattac tctagcggcg
    38281 gtgctacact catagacaag cctgcgccaa ttgtagaacc tcctaaacct aaaacctaaa
    38341 aaggttgggg ggctgaggaa attttttggt ggtcttttaa gctttgttgc tcctttccta
    38401 aactttattc caggagttgg gccattcctt tcaattgctg ctggagcggc tggcggagcg
    38461 ctttctggca ataacgcgaa agaatcaatt gttggtggaa tcttaggcgg ccttggtaat
    38521 tttggaggac ttgcgggaag gggcggaatt ctagggggaa ttgggaattt ctttggctct
    38581 gatagaggaa aattattgac tggaattcta ggcggaagtt ctggaaattc tggtctacag
    38641 tctggtgctg gcggtcagac tgtacttgcg ttactacaaa gacttggagt attcaaaaag
    38701 aaaagagcca aaggtgggct agtacaaaat tttgcttctg gtgggttagc tggcattttc
    38761 ggaggactta aaggtctatt cagtaaagtc ggcggaagtt taagtggtgc gtttggtaaa
    38821 ggtggaaata gtggcgggac aagcagtggc ggtgccggaa gtcttttagg tcttttcggc
    38881 ctaagtagtc tactaggcgg acttacttct ggaggcggtc agcaggagca ggagtttgcg
    38941 gaagtaacgg ttgaagaccc agacgcagca agaaaagata aatttggctc tgcttacaac
    39001 cctctaattg agcaaggcgt acttcctggg tataagtatt cagaggaaac gctaaacgca
    39061 cttttaaaac aacaagacgg atttaagaat gtagtaaggc tgcctaagaa gagcttcttt
    39121 tcaaaacttc ttggcggagt tagcggattt cttccgttct tgggtgctct tggtggcgga
    39181 agtggaagat ttaaacctat tctacaagga gacactggtg ctggaaatca gtttaaggca
    39241 ggaggcatta taaaagcttt tgcagaagga ggagaagtta ttggtgcggg cacttctact
    39301 tctgactcta ttctttcgtt actttcaaac ggcgaatatg taattaaggc ttctagcgta
    39361 agaatgcttg gaactgatat actagatgaa attaatgctg gcaggtttgc atttgcagaa
    39421 ggtggtttag ttggtgaagg tgtttcgagc ctaccggaaa aaaatcctgc ggctacagcg
    39481 cccaacgtaa atgtcggatc accaaatatt attaatgtct ttgatccaaa cttagttgca
    39541 gactatgtaa gaacaacaga cggacaaagg gcaattataa atgtaattag tagaaacaag
    39601 aaagcagtga gagagggatt aaaataaaaa ggaagaacta ctgagagaaa aggtttgcga
    39661 aacagtaatg aaaatcttga ttaaataaat ttcttgattt tttgtggaaa tctgagttat
    39721 aattaagaga aaaatttaat tacaaagaga aaaatttaat gacagaatta gagaatgaaa
    39781 atttaaaaga tgctgaaatt ccgaaaggat tttgtcagtg tggctgtggc ggtaaaacaa
    39841 ccactgcaaa gaagacttat agtagtaaag gtgtaagagc aggcgaccca tataattact
    39901 tgcgaggaca ccgtaataaa ataaatactg tagaaaaaac agtttattgt cactgtggat
    39961 gcggagagcg caccaacatg gttaaatctg gttcactgaa aagggatggc tataagaaag
    40021 gtgattacta taaatttaaa gttggacaca gaaataattg taagtttaat gactacacaa
    40081 tagaagacaa tattgttaaa ataagattga aaaatgatgt gtacgctcta attgatttag
    40141 acgatttgga aaaagtcagt aaataccgat ggtgctatta tacaaacaaa acaacaggat
    40201 attctacagt cagggctaca aaaaaatcaa aatcatcttc tgtagtcata gctaaggtca
    40261 ttatgggagt cgtagaagaa tctatcattg ttgaccatat agatggcaat actttaaaca
    40321 acaagaagga aaatctcagg ttagctactt tagcagaaaa caaccgtaat aaagcgagtg
    40381 ccaaaaattc tcaggttgaa tttgttggag tagtaaaacg taaaactggt ttcggtgcaa
    40441 atataaaaaa cagatggctc ggcacataca aaaccgctga agaagcggca agagtcaggg
    40501 atgtggctgc tatagaggaa tatggagagt ttgccagatt aaattttcct ataaaaaaac
    40561 aggaggataa ataaaatggc ttttactcag ggctgggcgg aatcccacat agatttttta
    40621 aacaaactta aaacatttgt ttgtgacaca atgacacctt ctggagatag gtggatttct
    40681 caaaggtaca ccactacgtc agggagcgaa gagcttatag tccgaggtaa gggctattct
    40741 ggaacagatc aaatttacat aggattaaag gcgtacagtg actctgtaaa tgataatttt
    40801 gctctcattg ttaacggatt tactggattt aacaactcat taggattcta cgaacagccg
    40861 ggggcaatga caataagtga atgtgttccg gtgctgcctc tactttcttc taatcctgta
    40921 aatgcaaatg ccataaagta ttggatcatg gctgatgcag cacatataaa aattatttgc
    40981 agaacaggaa cagtctatca tcaagcatat ctaggattct acttacctta tggaacacct
    41041 ccaacttacc cttacccgtt aatcgctggt ggatcaggtg tttgtgattc tactggaaag
    41101 cctcaaaaac aaagtgatgt gacaagtgct acccatgctt tttggaaacc tatagacgcc
    41161 tacaacatta acccaattaa tgcacatgtt ggaagcttag ctgtaaaaga accaggaggt
    41221 tcttggaaaa gaatttttaa cactaataat actgcactaa gtaattacag cgcatgtgcc
    41281 ggcacttatc catacgttga agaaactaga ggatatttaa ggggattttc taatatgaga
    41341 agtaatttgg acggaagtta tactttacag cctatagttc tgattgacgg aattccggca
    41401 aatacttttg gtgaattcac taatatgcgc cacgttacag gatttaatct tagttctgag
    41461 gatgtaatta caataggaag tgacacttat ttagtaatac agaatgtctt tagaacaggc
    41521 gactcagata tggttgctta taaattagca taaagagata ctatatggca agttactacg
    41581 aaacaaatag ctccacagac gtaaacgact taattacaaa atttaaaact gcacttgtta
    41641 caaattgcgg gtacacagaa aatagttttg taacagaagg aacaggaaaa cgtctacatc
    41701 tatcaaaagg aaatagatat tttaatttta gatcgtttgt tgcagaaaac actccagttg
    41761 gaggaacttt acagactgga atctttatga atgctggaac aggctattca agcggaagcg
    41821 cttggtacga tcaagctggt gttctaaaat atgacggaaa tacaaaatat ctactaccgg
    41881 gaatggttca gctttcaggg gcaatcgtgg cttatcacct gtactggttt caagatacta
    41941 actacgatgt agtttacttt tttgtagagt caccggctgg gacatttcaa agattacttt
    42001 tcggaaggat ggacagaagt aagtacggca ctcactggac tacagaccct gaaggaatgt
    42061 tttatcaggg ttcgcaagga cataattcta acttatattc aaacgcttta aacttattcg
    42121 gggaaaacca acaaggttac tggaaccaca acaacgccaa aggtgcaatt tacggaactg
    42181 ttggaggaac aactaattgg attagtggag attttactat atcacagagc ttatttagtc
    42241 caacaagagt gcaatgtttt gattcaattt ctaggtctgg ttctttatgg atggatagtc
    42301 caaactcttt taactcattg cctccacaaa tacctgttac gttgaatatc acactaagcg
    42361 ccggttctac tttatcttca gcgacaccaa atattccttg gtgtcctgtg ggggagttgc
    42421 cattcttata ctggataaac ctgctaagta tcaatccagg tgctaacata tctgtgagta
    42481 cggatactta caaagttttt ccgtttagaa aaaagtctga tacttggtct gctggggatt
    42541 cttcagttgg aactttcagg tttggacttt ctgtaaaaaa tatttaactt aataaggtca
    42601 gctaaatgcc tactggatac ctacaatcaa atatacttgt agtaaatcaa aatgatgcag
    42661 gtctaaattt aagtaccaac atagatgacc gtgcatttgg atttgatgct gacgagtctt
    42721 taataatagg aactatacaa ataaatagtt cggtttctgt aactactatt gactatgatg
    42781 aggtttctag aacaggattt ttaggaagtg gctattctaa tattttctat aacagaatat
    42841 ggattattcc gccgtctatt gatctaactg gtgctccaaa cagctttaca acaactgtaa
    42901 gcgtttggaa cagttatttt acacaaaaga caatgaccac agttacgccc actaatgtaa
    42961 caggtattgt ttttaatccg tcagtaccta agacgtttaa tgccttagag tttgtaaact
    43021 acaacctgag tttaagtagt aatcctccgg tatctattga cggaaattat cagtttatat
    43081 tctctgacgc agaagaccct tacttaacaa taactggtgt attgtcagta acttttccgt
    43141 ttttacatga ctgggtagat ggcagcttag ttgaaagata ctcattttta acaaacgtca
    43201 tagagtcaaa gtctggtaaa gagcaaagaa taaggcttag aaaacaccct agaaggcaga
    43261 ttgagtctaa agttctgaca gcagacagcg atgattatca aagaaacgcc ttacaaagaa
    43321 tgctatttca taaccaaaca ttttttggaa tgaataaaac atggcttatt cctgtgtgtg
    43381 cagactacga aatgcttaac tacaatgtac cgtccggaac tagcactata aacgtagata
    43441 ctaggtataa agattacaca gacgatggct atgttatgct ttttaataag tacaatgatt
    43501 atgaaattgt aaggatagat agtctaacta caagttcaat tacacttgtt gcggcaacca
    43561 caaaaaactg gaacgctgga actactattg cgcctatgcg tcaggctgtg gttggtcagg
    43621 aaacaatttc cggctctgtt atattaaatg aagttgaggc cgagtctgta ctttgggatg
    43681 tacttgttca agacagtact caaaatagaa tagttacgta tagtccaaca gagttttata
    43741 aaggttacga tgtatatgat gttggatcag attttgcggt agataatcaa ttagaaatat
    43801 acaatccaca gagaagaatg gatgctaata ctggcatatt taagctagat agtaggtata
    43861 aagccacaaa aactagaact gacctaaatc tattgcttaa atctaaaaaa ggaattggtg
    43921 aatttttagg tttttatttt taccgcgcag gtaagcttaa acctttctgg tacttaaatc
    43981 aatcggaaga tttgcagata gctcagtctg gaacaggtgc cgatacttct attaaagtta
    44041 aagacattgg atactctctt tacatcaaag aagctgacac aagaaaggac attgttttta
    44101 taaaaaaaga tgggactaaa ttgtacagaa gaattacagg aagtgtaaac aacagtgacg
    44161 gcacagaaac tttaagtatt gatgctccat taggatttaa ttttaattct tctgatttta
    44221 gcagagtttc ttttatgaga tttgtcagac tagattctga cttgctcgaa ctgtcttatc
    44281 catctacaga gtacgcagtt acaacattaa gattaataga tgtttttgaa ataccataag
    44341 gaaaatacta atgcctttta tagagattga acaatcaact gatgacgcat acccagtaga
    44401 actttacaga ttctactcaa cggcatttga agaagattat ttctacactt cggctgacga
    44461 agacataact tataacggtg acacttataa agccttagaa agattgcaaa ggtcacagcc
    44521 agaactgact agggaaaata atgccgaaac cttggaaata tttttaccaa gggacaatcc
    44581 gctcgcaaaa agatggctga cttacgttcc tcctagaaca gtttgggtta ctgtttatag
    44641 ataccacaga tcagagtcag gaataccaca agtagcagtt ttctggcagg gaaaaattcg
    44701 tggagcaagt tggtctgtaa atgatgtgac cttacaagga ttacctattg atacggcttt
    44761 cagccgaaac ggactgagag ttacatttgg aaaagtttgc agacatgaac tttatggttc
    44821 aaagtgcaaa gttcctctaa atgccttttt agaggaagca accctaaccc aaatatccag
    44881 aaacaagcta tacagtccgg cattcacaac ttttccgtct aatgggcacc cagtaccaaa
    44941 cggatggtgg attgcggggt tcattgaaaa ccctgtcact caggaaatta gatatattac
    45001 aaaccattcc ggaactgaga ttgaaatctt ggcaccattc gaaactttac aagttggaga
    45061 tgttgtcaat atagctgccg gatgtaaaca cgatccagaa acttgcaggg ttaagttcga
    45121 taacattgta aattatggag gcttaaccct ttatatggga gataatcctt acacgataag
    45181 gattgaccaa taaataaaaa cttttatgct gtgaagaacc agattaaagc taaaaacaca
    45241 acggttaagg ccatacaaat aaggtagtag ttactaattc ttacttcgtc atcgtactca
    45301 tgattttttt tacataaata aacagcggct gtctcgacca aaccacgaca aacatcaacc
    45361 gacagcaaaa aataaaacca ttttaacctg tctatcctac caaacacgac ttctacaata
    45421 aacaatgtca ttaaatagta agacattaaa ccgaaaattc tctgtgccag agaaattaaa
    45481 tctacttttt taagtaagct atataagtta agaaaaaaat ttttcatagt attttaattt
    45541 gtgcaaatgt accgtctacc atcatagcca acattctata accatctgtg tataaagaaa
    45601 gtggagtatc tgaaattaac ctatccacaa agttattaat ttgggatttg tcaactctat
    45661 tactaaatac ttctaaaaca gtatcattaa cgtgtgcgac tactccgttt ttaagaactg
    45721 ccacgttaat gccaacgttg tccacatcac tttcaatcct aacgttgtaa ctttggaaat
    45781 caggcgcgaa cttaactatg gccttatcgt aagtcccaga cttggtgcca accacgatta
    45841 acacatggtt ttgatagaat gcattgataa ctttataatc atcaagttct tttatccgag
    45901 aaggatagta ttttccgccc tctactatgt aaaagtaatt tgttttgaat atgttagcca
    45961 tagttacggt tttaaacgtt ctggtgctca aaggcggaac gttgctgaca agtttttcac
    46021 caaagtttaa tccactaact gtgtccatca gaacaacttc caagtacttg tcgtctcttt
    46081 ttatgtaaat cttattatca ataatctgat agtcttcgca aacgatgtta agatcatttt
    46141 tggttttgga gccattgtgg atggtgattc catgtttatc cttttgtatc aacagaacat
    46201 gttgttctcg cggcgagtat aacgctccta cataatggtc agtgttattc atcaaatgct
    46261 taaaggatga atcatacact gcattcgcgc taataaaaaa atcaggagag taaaaaacta
    46321 aagtatcagg ttcaatcttc aacaaatccg taataccgaa cctaacacta gaaacagcct
    46381 tcttaatagg ttgcaaaggt tgtgcgcttg ccgtaaaact gtctggaggt ttgcatctta
    46441 gacctttatc aaaaactgcc tcataccagt cccggtaaga tttagggatt aagttaaaat
    46501 ctaaaacttg tgcttttggg tatgtaacat ttggattaaa aacagaaatg ttttgtttca
    46561 tccgttcaaa caaccgctcg tctttaggaa tattacttcc ttcaaacggt tgatactttc
    46621 ctttaaacgg atgtatgttg gtaataagat taaaactgac aattccaaaa gaataccaat
    46681 cggtattttc ggtggcatcg taacggttat ttgatcctgt agctgaatag tcttgaatgc
    46741 tgggcataac tgctacaggc ggaaatgttt tagtcttgta actatctaca tccaaaaaat
    46801 aaactatttt aaaatcttcg cttacaataa aattattttc atttccatct acaaccaaaa
    46861 tattatgttt gtggatgtga agataacctt tgcggataaa atctacaatc tcaaggcact
    46921 tatttaaatc tagtttttta tcggctttaa atgtcttggt gtaaagttgt accaattgat
    46981 gactattttt cggaattcta aaagcagaat accctacttc tctatccctt tcatcaaaca
    47041 caagtttttg cggcttaata atataaggtt cactaagaac tgaaagttcc tgaattttaa
    47101 gtttcggtat gagaaattta ggatcggtgt aaattttata aaccttagaa ccaataccaa
    47161 acacttcagc ttgtccacca gaagcaatga aattactttg gtcaagctta acaagctgtg
    47221 tagaaccttc ttcccttacc tgtttcataa tttagctcag cggttttatt cttagttcta
    47281 tgccttccgg cataggtgaa tctacgcccc tagcataaat gaatttttct tttctaacct
    47341 ctatagaacc aatctctctc caacaaccgt ccgctagtac ccaaataatt gtactttttg
    47401 gtacatcttt tgtagattca ataaactctt caagtgtcat aatttgctaa tcccactact
    47461 gagaagtcat cccagtgact taattcccat cctttatact ccttttttaa tccattcaat
    47521 atttttcttt gcaaaaatcc aggagaatga gatttgacag atttaatttt atctaaaatc
    47581 tctttcgttg gaatgtcttt tttatcattt aaattttctt tatttgcagc ttgccaagtt
    47641 gcaagtccat cactaaataa aagcaataat tctaaatctt ctatataatt taaatctgtt
    47701 aatagaaaat tcactgcgct tgtagagtag gcataattat tttcttttaa atcatccctc
    47761 aaaaaatcaa cgcttacagt tgcccgtaaa gaatgacttt tgtactgaag atacctttct
    47821 tcattagtta tgtatccctg ataaaagggc atgttgtttt caaactctac agacatcagt
    47881 tcttcgtttc catttttata ttttttatac aaaaagccgt ctccagcaat aaacgcataa
    47941 actctatctt taaggacaga tataccaaac agagttgcat caatagaagc cgaagaaaga
    48001 tacatggaat gtaaggttgt gctagcatta cgtgtagcag tccttactaa caatggagcg
    48061 tcagtgatta tcttatcttc ttcagtcttg aataaaccta atgcattgtt gactagcgct
    48121 ctagctccaa catcagtgtc tggtgaagac gagcaaccgt cgctacccat agcaaaattt
    48181 cctttatgga cggcgtaatc ctgacacaca atgtgcgaag ttccttttgc gtaataacta
    48241 tcaagtgcaa tcataacagt ataaaaaacg gcggaatctt cacaataaag aaaaaattcc
    48301 gcccagcctt gaaaggaaat aattagaagg taatagcttg agaaggtttg ccgcttccta
    48361 agctttgcga ctgagtagaa actgatttgc taatgaagtc tgacagtttt gcgaatgcat
    48421 taggagaagt atcttcaatc tcgatatact ggtcaaaccc agcttcatct ttgtacctct
    48481 gcaaataagc gctcaaattt gtgtctttat cgggattcac acctaccaaa attctccgaa
    48541 tagattccaa atattctgag ttgatggcat cagcagcagt ctttttcagt tttgccgcgc
    48601 tatgaacaga agagttatca tctccatctg taatctgaat aaagatggca tttgcggaat
    48661 aatcattatc atacagttct ttagcttgca agtttagggc gtctaaacta tccaaagccg
    48721 catctcgtaa agcagttgcg ccgtaaggat tttgaatgac attatcgtaa tcagaaagat
    48781 ttacgttttt gaattcttta aatccgtgaa attcttttac cacactgtta aatgttgtaa
    48841 cccgcaaaag caaattatcc gctcgcggcg atttttggca actttctaca gcttctttta
    48901 gtgcgttgtt tagaagcagc gcaaattttt gaacacttcc ggaaacatct gatgtgatac
    48961 ttactagcgt gtactctgta gagcctagct ttgaaatgtt tgcggcagaa aaattaaagt
    49021 agtttccgac ctttggtatt gtgtcatcat tcacattaaa ttttggcatg tcttttcctt
    49081 tttttagata acgtccgtag atttgataac gttagcgcca ctagcgcgca tgtcatttaa
    49141 aaagtcaatt tgaacttgtt caaatcccgg aactggcaca atgcaatctt cccagagcca
    49201 aagtctttta atggctgaag ggacgctaaa gtttttgata attccgtaaa cagtttccgg
    49261 aacacagtgt gaacctgcga ttcccaaaac atgagcttcg tctgaatttt ctacagaatt
    49321 cactaagtca aaatttactt ttgttagcgg gtcttcaaca tcttcaactt ctgcggcaac
    49381 ccctgaaaag tgttcgcgcc tgtagttaga gcctttagga ttccaatcta caatagcgta
    49441 atttgcttgc caagcaagca acgcttccat caaaggttcg taaaccaagt gtccaccagt
    49501 tccgataatg caatgtggtg gccaaatggt atgtgtcttc tttccgcgct tttctagttc
    49561 tccaagataa taaatagcat cttggtgcag accgggaata gaagtacgcc aaattccgtc
    49621 aatcacatct tgttgtttaa tggttgtaaa cggtcttgga tgctgtccgg aacgatcttt
    49681 ccagtattgt gggtttgcaa tgtgcaacgg atgatgactg tcaagtgtga cgcgcacatt
    49741 gtcgaaaaag tcaaggctgc ttaaaataac atttactccg cgctttatgg cgtcatccgc
    49801 tccaggcaca gctagattca tatctccgcc aggaagattt ggagtatagt tgatattttt
    49861 aacaaatccg ttttgcggat caacacagag caatgttctt ataactttac tcacttttta
    49921 atttcctttc aattaagtta agctacttag cttattgtta ataaatttta gtcctgatat
    49981 actctaataa tggattctaa cagaaatcca aatttaaagc aaggattaaa atatgaaaaa
    50041 gcgacaatac aatttttggt ctgatgaaga gactcaaaaa ctagcaaact tatttaataa
    50101 agtcaaatct tacaacgagt tagcagagca ttttccaaca catggaatag aatctataaa
    50161 aactaaaatc tgtaaactca gacttgaaaa aacagcgcac cgtaaaaatc attgtgaaaa
    50221 tttgctagaa cagactccgg aagcttatta ctggctcggt tttcttttag cagacggtag
    50281 tttttctata agaaaaataa ccctgacagt atcagcaaaa gacatagaac acatgaagaa
    50341 gtttatgaac tttattcaat ccacaaacag tatcagaaaa attacaggct ctgaatgcta
    50401 cagattctct ttcacaaatg ttaaagtaat caaagaactt atcaacagat tttctatatc
    50461 taccaataaa actaaaaacc caagcgatct gttctcttat acagaagacc aagacctact
    50521 tttctcgctc atagttgggt atattgacgg agacggttct atcagtctct ctcatgaaaa
    50581 atatccacat ttgaatgtgg taggtcacga atcatggtta aacaatttta ctaaaatctt
    50641 tgcttttata catgaaatgt tttctataaa gcctacgaat aaactaccta cagttagaac
    50701 aagcagcaca aatttaccgc aagacaaggg caatttccgg gattttcaaa tagcaaatat
    50761 aaacattact aacagaccga tattgaaggc tatgcaccac aaagtcaagg agctaaacct
    50821 tcctgtctta gacagaaaat ggtcaaagct gaaaaacata taactgccag caatgttctt
    50881 tttttactca tactattttc ctttcaagtt ataagctttc gctttgtttt ttgtttaact
    50941 gcaagcgcag tctacctcag cactgatact ttgtcaacgc tttttttctt cattgtaaaa
    51001 aataatagtt ctgccgtcct ctgaaaattt gaacacatct ccagcaacgc gagaaaatat
    51061 cttatgattg attccaacaa tatttccgta ctgctcaata acttcgtcca aacttgtgaa
    51121 acctcttgaa atataaaact ttacagaaga gacggtttta ccgttaataa caactgttaa
    51181 atgatcccca tcttcaaatt cagacaggta tttgttactt agttcgtcta gtccatcaaa
    51241 accttttgct tcatctaaat cttcaattaa gaagtaatta aatgtgtcgg cagtcccgtc
    51301 agcgtaaaaa ggcataaaag cttttccgcc tccatgctcg ttcaagaaaa agtcaacttc
    51361 gttttgtatt gcttcaagaa ggcttttttt aatattacta caaaatgtat cgcttaactt
    51421 taccaatttt aattccttta ctttaaaaaa agtttgcgct agattcgttt ttgcgctaaa
    51481 ataaagttac tacaaaatta aaaataaatc aaggaaaata tgccaaggaa aaagaaggaa
    51541 gacattatac cgaaagaaat agactgggaa gaggttgctg aagcaattag agaacctgaa
    51601 gagataagga tgagtaacat tttcaatgaa atgggttatg ttccgggcga acctccagaa
    51661 catttattgc acggaaatac ttgctgggaa gacaggtgta aatatcagca atatttggac
    51721 tggttataca aatggatgag ggaaaataat aaaacactgg aaacaacatt ttacgtaggt
    51781 agagagttga atctatacgg tagttatcgt agatgataaa ttcagcgata tgtttttcta
    51841 ggttctttct tttcctttat aggtctaatc ccaacaatac ttttgacttt ttctatgacg
    51901 ccattcaaat ccgattgaac ttcttcgttt gtaaaccgta caactttgaa acctctggct
    51961 tttaaatgct ttgttctctg cgcatcatag ctttcttttc cttcatgaga acttccatca
    52021 agttctacaa tagtcttagt tccgaaggct acaaaatcag gaatgtagcc ataaagtggc
    52081 ggttgaggaa caagcccgat aaattttcta gcctgccact catcccagaa taatttttct
    52141 gttttggtca tttttccttt gagcattgaa gcgaattcag cctttttcgg tgccctgttc
    52201 tcaaattccg ccacagtctg ttcgtggttc tcagtaattc gcgcgctgga taaacgctcc
    52261 acgttacgga atttgggtct aactacttcg cctcttgctt ttctcttttc tctggcgtgt
    52321 ttcctgcaaa gctttttcca ttcacttttg gtaatttgtc cagtttttct tttgtttaat
    52381 cctgctctgt attcttttaa cgtcatataa ttacacctcc ggtttccctt gctgttatat
    52441 agcttcttgg ctgtatttgt caagctatct agccggttag ctttatcttt tacgctttta
    52501 gtttatttgt ttagttgaag cttatgctag cctgataact acgctgcaat aattatcggt
    52561 ctttattgat gttttattta tagaactttt cagtccacag attgaaaacg gcgataactc
    52621 cgggtgatgc gatgtttttg tagctggggc atctccgccc aagattacac cagaatgtaa
    52681 catgatccgc tcattcgcat ggaatcaaac ttttattcct cattgcgccg aaaaacctac
    52741 gaagtacaat taattccgta ggaaacactt tgaccttgct acttattact cttttatttt
    52801 cttggataaa aatcatcgaa aattaatcag agtttttgtc tctccgtccc tccgaggctc
    52861 ttattgttga aatcaaataa gcgacactct tatttatggg agagaagcat aaaccttttt
    52921 tccacaaagc ttatggtcaa ccatgcggtt tgtattataa aaatcttgca ttttgtactt
    52981 gacaaatctg gtttgattta ctataatttg attatagctt ttccttaaca ggctaagcga
    53041 caaacctagc ggtcttttga tcgaagttca agccgctaac aaaacttgga ataaatccct
    53101 gttcgttttt tctcattctt actttcccgg tatggtatcc tagagtgaga ttatacaaaa
    53161 cagcagcccg cgagtacaat tgccagccaa tatcgcgggc tattttattg gctgtattct
    53221 tcaaaaaaca aaaagccgaa tccgccatga gcagaccggc tgtaagtaca gaactatcat
    53281 tcagttgtgt tagttctgtg ttaaacattt aatttctaaa ttaacagctt cagaatagta
    53341 gccgttggaa gttcctagcc accttacagt tacatagcct ttacagtcgc aaatttatag
    53401 aaagtccaag taaaactatc accgtgatag tagcttccat atttatcttt ttttgctgga
    53461 atttcttctg gcatttcgtt gtcataggtt acttcttctg ccatagtcaa tggcctacct
    53521 attaaatctt cataattgcc tataacttct tcaattttta cgtcttcgca gcagtcttga
    53581 gcatgataaa atctgtataa attgttttca ttgtccacaa attttaactc tgttttgttg
    53641 tcttctatag ctgtgattgt ttttccaata gattttctaa aatatttacc atataaaagc
    53701 agaaaaggat ttacataaat tcccggcaac catgtctagc ggaatcatgg aaaggttttt
    53761 atcctttata ggaatttatg taaatcctct taatgtatta acttacattc agacccgcta
    53821 gagttatgtc aaagtaagaa gagttttgcc agacttcaac ttacattaag atagtatcac
    53881 gaaataaaat tagtgtcaag aactttaaat tagtttacga aatagtaata ctgtcttttt
    53941 cgtgccgcca gcgaatccct tcatcagtat cttccaaaat aggtggagaa tcagcagcag
    54001 aaatgactct tagcggcaaa gaattccaca tacgatcaca ttttacaaca tttccacact
    54061 ctaagcaagc atgatttgta atttctttct ttgatggtag aatctctact agacttccgt
    54121 gttccaagat tccgctctcc caagactcaa cgccactata atatttcaat tttacaaatt
    54181 ttccagactc agaccactct agaactaaaa tctcaacgac atcagagcta taactgttta
    54241 attttactaa agcccttgtc cctactggtg caatatttct attaaacctc atattaaacc
    54301 ttaaaatttt ttaacttggg aatttctttg ttccccattt tctataaaat acaaaactac
    54361 tttattgtca tttgtaactt ttttgtaata atagtaaaac ttacctcttc tataatatcc
    54421 gtcaggcgct tgttctggct cccttagcaa cttactcacg ataacttttt gttttttatt
    54481 aattaaggca atttctgtca tttaaaaatt tttccaagtc ttcttttttg cggatataat
    54541 ctccgctttt gatttcatcc gcagctattt tatacaatgc tgaaaggtct ttgtctcttt
    54601 gtgagccgca ttttctaaaa tattcatcgt gataagcggc tttagtaata aagtagtctg
    54661 ttatcttttg aatttcaaga tcaatagatt tcatttattt ttcgcatcag tacaaggtcg
    54721 tcgcgactaa tccttctttc tctgccgccc attcgcggca ggtttttgtt tctttcggtg
    54781 aaggatcatc gtaagggtaa tccagaaata cgctaaattc taaatcttcc ggtagctgag
    54841 ttattcttac actatttatg tttgaatcag actcaaactc ttcagaaaaa agtgcaaatg
    54901 cctgctctct agtttctgct gaataccaga atatttctcc gtcatcaatc ctaaatacgt
    54961 gcctcattac ttattctctt taattttaga cattagacta ttgtagctat ttctcagtct
    55021 aacttcaact tgtctaggtt ctaggtttac aacatcatca atcagaccgt cgctatattc
    55081 agagccatga tccctaaata tttttttaac ttcttctatc ggaaatatat agtttttcca
    55141 tatatctaaa ttgtaatatc tattaagatt atgaacttct atacttaatg ctaatttgtc
    55201 aaccagatta actttttctt ctttccataa atgcttaatg ccgattgctt ctaacatttt
    55261 ttctgtaacg ttttgatcta tcaaacgaaa caacaacatg ggaaacagat actttatcgg
    55321 acttatacaa tcgccaatga taccttctgg aaaatcatgg attagtgcgc agacttgctc
    55381 aatttttgct tcaggcccga agagcatttt ggcaatctct ttgcagagaa gagagtgatg
    55441 cccaacagaa aatgttatat aagtatttcc gttgtatctg ttaatattag gaagtatatt
    55501 aaagcagtgt tcaggattaa agtgttctgg tttaaaattg agcagactta taacacttcc
    55561 gtcatacaaa atgacgctgc ctttttctga atcttttgat ctgagcagcc actcctttgt
    55621 agcaacttca attatacttt ctatatctct cagagatagc tcagtaatat tattaaccat
    55681 tgaaatttat cttatttatg tcatcaatat aattatagcg atctgtaatc gctaactgct
    55741 ctaaaacata cttatattct tttgcaagcc ttacttgatc ttttgtcatg ttaggtgcat
    55801 caaatttgcc gtcctctgtt ctcggatagt ctgacacaac atgctcaagc tctaaagctc
    55861 ttttagtaag tctgtcaatt tctttttctc tatcaacggt cagcttaagc tcccttctag
    55921 cctcatcagc cagaagagct acttatcttc taaagtcatt tgcttcttcg agggtcagaa
    55981 gctcatctga actagccgat atttctactt tttgaaagtc gtacactcta gatactgtaa
    56041 tttgaaattt taacttttcc atacgagctt ctgtgctttt taatttagat aagattcctt
    56101 acggcaagtg cgctaactga tttagttcct ctttgagaaa tcttatcatt tagctccaat
    56161 gcccactttg gcattacaac agttggttta aatccacgct cacgcatgta acgatcaagt
    56221 ggggtctttc cagcttctgt atacccaact tttgtgcgag gtgacttaga gtttagccat
    56281 agaatgaaat cattttttgt aaattttgtc atatattttt cctttttaat attttttacc
    56341 tatagtaaga ttagcacaga ggaaatttga tgtcaataaa aaaaaataac tcttgacatt
    56401 gtaaataaat ttctatataa tgttaaatgt aatggcatta atagaagaaa aatcttctca
    56461 aaactactct atacaaaatt cagaactcac gacacctaaa acgtacacta ttgtaagtac
    56521 ggaagtcaag aaagaatttg atagatacaa aagtgcagaa gttgaaaaaa tatacctgca
    56581 tttagagtgt aaagacggaa aagaaaaatt ttttcctatt caaaacgaat ctaatctaca
    56641 aagaatggtc tggaattttg gcgtggaaac ttctaattgg aatcgaaaag aaattactct
    56701 ctatactacg aaaatagata taaaaggaca acttaaatct gttatccgag tacagtataa
    56761 tttgaaagac aaaattaaaa cataattaaa caaaatttgg agaaaataaa atggctttaa
    56821 tagaaaataa caacaatgca tcaacaaaat atttaaaaat cgcagacttt tcaatttgcg
    56881 aaaaatattc aaccgaacag ccaggatggg cagtcttaaa aacaaaagat tcaacgggta
    56941 aagaatatac aagctggatt aagcggtata gaggtgtaga aggtataatt accggaattg
    57001 agtttgttac cagaattctt cccggaacta acggcactaa agtatcaagc tggaaaatta
    57061 ctttatccga caacggtgaa aaatattcat tagatattcc ttcaacttcc ccagccgcga
    57121 gcagatttgt aaaactggca gaaaacattg atccaacaca accagtagaa atttcagcct
    57181 ggaaagacac aagcgaggca aagccaaagc tggctttcat ggttaagcag aatggggcta
    57241 atattccaca aaaatacact gtgaaggata acgtgcttgt ggattacgca aattcagact
    57301 gggcagacgc cccaaagcta aaaattcgcg caaatggtca aaaagactgg tcggcaattg
    57361 aggattttct tttcgaacgc atgactaatg ttgttacccc aagatttaca gatgtggttg
    57421 ttgaacacga agagtctggg aattcagaca atgtttctga cgacttgcct ttttaagtgt
    57481 cattagaaaa agaacttata attgaaaaat taaacgaatc ctcgctacga gaacttgatg
    57541 tacttgtagc gaggtatttt tacaattacg aagtaaaaat agacagggta gatagcaaaa
    57601 ataataataa cattaaatac ttatatctct caaagagaaa aagaaagtat acaagacatt
    57661 tttcaaaaag caaaacggtc agtgaaaagg taaatgatag ttggcgaccc ttgcctagat
    57721 ggtcttcaga cataagggat tgtaaaaaac taattaacga tagtgtagct gaggctggta
    57781 agatagcaat aacaatattg gacagaaata actctgaggt tatagtaaga gggaataaat
    57841 tttcaggaaa cttatgctct tgtatagtta aaggaataat tttacatgct ataatggaga
    57901 aagaaaaatg aagtcaaaca ttttaggaac tttactattt ttattaattc tggcagttgg
    57961 aatttacgga ctgtaccaac ttagcttttt attttaaatg gaaaatacat taaaaactgg
    58021 acaagcgaat attatctctt ttatgggaga cttttctgaa attcttaggt acgccgctga
    58081 attttttgat gattatcttg actatgaacc tttatttgtt tctgcaaatt ttagcaatga
    58141 cgatgaaggt acaatgatag ttgattttta ttgggtaggt ggaaatggac ataattaaca
    58201 gtgaaagtat aggaaatcta gggaaagcaa taaaactttt tggaaaggac tatactgtct
    58261 ttaactacga tgttgagcat cgtccgttca gtcttaaaga cgataaagga aatgtgtact
    58321 atcttttact taaagatttc cgctcaacaa cgttttatgt tattgactgg aagtttaaca
    58381 ctaagtttac agtcactaaa gaagaacttg agttggcaat caatccgccg ccagcaccga
    58441 atttgacttt acattttaat gcctcttact caggtggtgg cggtctggcc atcagcaata
    58501 attacccaaa aattgtaaca gcgccataaa tatgaaattt ttagtaggca ttcacggaaa
    58561 aaaaaggtct ggtaagaata cagcggctga tgtttttcat gacaatttca atttcaaaaa
    58621 ttacgctttt gctgacgcat taaaagagca aatgtacgat ctagacccag atttttctca
    58681 tggttatgag atttacagtc taaaagctgt aattgactcc ataggttggg aattagcaaa
    58741 agagaagtac ccagaagtaa gaaggctttt gcagaggtac ggaacagaag ttatgcgcaa
    58801 gcatttcgga gaagatgttt gggttaattt attatttaag aaactggctc ttgaaaaccc
    58861 agaaaacgta actataagtg acgtaagatt tgagaacgaa gtacggtgta ttaaggaatt
    58921 aggtggattt ttaattaaaa ttaagtcgaa tcgtacaaac aattcggacg atcacgcctc
    58981 tgaaaaagac ttgccagacg atctttttga ttttgttata gaaaataatt caaatttaga
    59041 aacataccag aaaaatgttt ttgatcttgc ttacgggata gtagaaggaa aagtttcttc
    59101 aagaccgtac ataggcagca aatacttaaa aaatgaggac ggctctctaa agaccagttc
    59161 cgatggaact cccataaagc attatgtgga ctatgaaaat ctaagagacg cgctttttgt
    59221 taactgcaat ttgagttgtc ttccattatc aaaataacgc ttaaaaaagc aagtttaaaa
    59281 gaaaaggcag gcaaaagaaa aaatgacaac ttggatgcga aaagaaataa tagataggtt
    59341 gggtaaagat tttctggata gacttaactc aggcgattta aatcttgtaa ttgaacatcc
    59401 agttgattta tatcgccaaa aatctgagga acaagaagaa aatccaatta aaatactcca
    59461 tgatggcgaa gacgaagaat gttaaaacgt ggtggaaaaa taaagtcagg aaagtcgctt
    59521 agaaagagcg gaaaaataaa gacaacaaaa aaagcagtaa aaaagacagg aaaaagaagt
    59581 caaaaaagaa aagaagtaaa taaagagctt tttcagtatt ttgcggagaa taaaatagat
    59641 ttttgcgaat taaattcaga aaaatgtaca ggtaatcagt ttctaacaat tgctcattca
    59701 aagaaatccc gcaaaataca cacggatgaa gattggcaca aggtggcatt gctctgcgtg
    59761 gaatgccaca ataaaataga atacctcccg gctaacgaaa tggaagagat tatagaaaat
    59821 ttaattaaaa aaagagggaa taaaaatgat agaaattgat ctaagagcta cagttaagtc
    59881 aaatctcccg gtaattgatg aaattctcgg agaaggattt tcagcaggac tgcacctagt
    59941 ttccggcgct tctgctacag caaaaagcgc attcctgctt caagtcgcac aaaaatcaga
    60001 agttccggcg atttttttaa ataccgaaat gaataataga gatttagtta aaagacttgt
    60061 cactattaca acggaagtag aactaaataa aattgcaact ttaccttccg atgaaagatc
    60121 gagactttct caggaaacag taaaccaaaa cactcacttg acaattgaag atggaaattc
    60181 tggatttgta agcatcaact tgcttaaaaa cagaatcgct gatattgttg aggcaagtaa
    60241 tccagacact gttttgctgg ttattgactc tttcaatgaa tgggtcaata ctgcaaaaga
    60301 ccactttgaa gtgtcggata aagaagtgcg ggcaaagtta aagactgaat taattgactt
    60361 aagtaaagaa tttaacgtaa caattttaat ttctgcgcaa aagaaagact ctgaacgtga
    60421 aacaattgaa gagctagagt ttgccgctaa ttcacatttg gtattttctt gggaaagaag
    60481 cggcagagca gatgcggaag gaaacaaaca tctgaacatt ttctttaaga aaaatcgcgg
    60541 cggagaatcc ggaaaaaaca agattgttaa atttcgcgga gaacttcaac gctttagtca
    60601 gtaaacttta tgattttaga aaaacccata cagataactt ttggcatcgg taaagtactt
    60661 ataattagat tctcagatga agacggtcat gggataatac taaaaaactc agaagaaatt
    60721 catcaggtag gtgaaagtgt gccgcaagat aaggatgtag tacattttcc acaaccgggt
    60781 gaaatttatc taaaatttac ttcactagaa tctttaaatg tatttaagga tatgctaact
    60841 tctgttgaag aacaatttaa atagaaattt ttcttgacat ttatcttcgc ctgtgctact
    60901 atcttttaca gatagaaagc gtatattcct ttggaaattg ctccaaaata atcccttgtt
    60961 gcttagttag gcgaagagct aggcagcagg ggatttttat tttctgaact tatatgaatt
    61021 tagacagatt tcttatagac gaagatggaa tggttcggtg cagtttcgca gcgattagac
    61081 catgtaatga agatgagaca attatttcaa taactgacta catgggcggt attccaaaaa
    61141 aagacgaatg ggaagagctt aaagctaaaa tagataacta ttacgcttgc gtaagtgaca
    61201 aagagataga ggaaactaac tacaaaaagt tttacaggcc gcaaattaca gaaacaaaaa
    61261 attacaaaat tacatttgaa actacttatt taaacagtat atcagataaa agagaactaa
    61321 attccggttt tgtctacgtg gtaaaagcta acggcaaaat aggtcataaa ataggctata
    61381 ctagacagac tttatataaa agatttgctc ttcttgcaaa taaacttaaa acagatatac
    61441 attgtacggc ggcaatccca tctaagactc ctgaagtact tgaaaattac ctacactcat
    61501 tctttggaga taaaagtatt aaaggtgagt tttttgactt atccgtagaa gatttaatgt
    61561 ttttaaataa ctataaggaa taacttacta tgaatagtac ttgtatcaaa catcctgtta
    61621 aacaaccact aattcaaata aaagcttggc aagtctatgc cacagacgga gattactgcg
    61681 ctgcggcact tttaagtttt tttgagtatt ggcataacca caagcttgac gcaaaaggtc
    61741 aaactaaaaa aaagaacgat gtagctgaga tgcatgggga tggaagagtt tacgatgagt
    61801 cacttctaca atttcacaca gaaaaagagt tggctattgg attgttggga ttatatagag
    61861 aaactaaaat taacgatgct atctgcattc taaaaaataa aggattcata agcattcata
    61921 aaaatccaaa cccaagatac aaatttgaca acactcacta ctacctattt cacccggaaa
    61981 acgttcaatt ttacattgac aaccactacc ctcaaagaca tgtggaagat tttgacggcg
    62041 cagaaatgtt ggtgaaattc actaaaagaa gacaaaaagc aacacatcga ggaggtaatt
    62101 tcaccggacg tgagggtgaa attacctcac cgtccggtga aattacctca ccgtccggtg
    62161 aaattaccgg aacaataaca gagattactt ccgagattac tcctaagact acaacagaga
    62221 ctatttcatc ttcgccggta aaaccggact cagatgaaaa agatagaaag tcactaaaag
    62281 ttgtcaatca gacttttccg gaaaagcttg atgatctggt gcatcagatt tctcagatag
    62341 cgtctaagat aaacttttat atactaaaca catacagaga ctatttccgg aatcacggaa
    62401 agcaaatttt taaacaactt acgttgcggg tatcacggca agagatttca aaagaagatt
    62461 tgtctgctgt tttctcagaa atggagaaaa acagtgattt ttcggtcttg cagtttttgc
    62521 tggaacttgt aaataggtca gaaaaatata cagagcatac tgctctggtg gattttatat
    62581 caatattttc agatggtatg gtttcaaact ttcccgcaga ggctttagcc atttccaaac
    62641 ttcggaaatg ggttaaagag ggaaaattta ctttgctaga tgtcgaagat tgctttttgt
    62701 ggatgcagtt ttgttctgga aggaactacg atgtcacttt aacaactgta cctaaagcaa
    62761 tgtctgggtt tcttcagaag agaaaacaaa tgcctaatgg taggtacact gttgagggtt
    62821 ttaattatta taaaacaaaa gaagaaaaga cagttgaaat tttaaggaat agggattatg
    62881 atgacgacac tattcttgaa aaagaaaaag cctacaaaga tttagttaaa tcactaacag
    62941 gaaaataaaa tggatttagt tttaaagaat tctaccgcta tagaaagatt aataaaagat
    63001 aaagataaat cttacgtaat ggctattaag ttattacttg acaaaatgcg tcttgatact
    63061 gacagagcac cttatgaacc tgatgtctta gacgcaatgg caattagctg gaaagagcat
    63121 ttgcaaaaac aaaaagttcc agtaaattta ctatttgatt tgtatgcgtc cgcaattctg
    63181 catagagcta agacagacag aaggaactct ttttgcgtcg aggacatgct tgcggcgtgg
    63241 tttcggtaca aagaggaaat gcaacacgcg gaacagacaa aaccatacaa caaaaatttt
    63301 tgcgataaat gcagaaataa cagcggttat attgtcggaa cttcaaacgg taaagtaata
    63361 gaggtcaaat gtaatcatgg aagaaattaa gtttacacct aaaaaagctg aagatgtctt
    63421 aggtttgttt aaaacctata aaaaagctaa gggcagtaag ggtggatatt ttgttagctg
    63481 tccatttcat gggtctgact cagacccaag cttgcatatt tatgattctg atgctacagg
    63541 cgaacatcgc ctaatggtga aatgttttgg ctgtgatgtg cctaagacag caattttaga
    63601 ttatattaac agtaatggca gcactttgtt agatgtttcc gaactggaat taattgctag
    63661 cggaaaaaga aaaccaaaag aagttgaaga tgtaccacta accttaacta atacatacac
    63721 ttacaaagat aggaaaggta atcttattta tcaggttttg cggtatgagc cgaaaacttt
    63781 tcggtatcgt agaccaacaa ctccggaaga aaaagaagat agcgggagaa gttggcttta
    63841 cagtcagagc ggcattgagc ctcaacttta tcatttggaa ttgattgaag ccgtacagaa
    63901 aaattctccg gaaacagtaa tttttaagct tgaaggtgaa gggaaatgtg attttttccg
    63961 ctccatgaaa ctggtagcta cgtgcaatcc ctttggcgga acttcaggaa agtttctccc
    64021 aaagtttgcc gaagaattaa caaacaccaa tgttgtctta attcctgata atgacttgac
    64081 aggctataat catattcatg aagttgctgg tctattgctg cctgttgtaa aaagtctaaa
    64141 aattgttatt ttaccaagac ttgaaaaact tcacgatgac gtaaaagact ggtttaataa
    64201 atacggcggg acaagagagg aattgttgtc tcttgttagt tttgcagaag agttaaaaga
    64261 aaaatctatt ggttacataa aagaaaaata cccatatact tttatagaaa aggataatga
    64321 agtgagtatt aatctttctg aacttgacgc attgatagag cagggaaaaa atcaacatga
    64381 aaatacctac agtgaaaaac ttcaaggatt tcttgagcgt ggcagaaaga ttttagatga
    64441 agaaggacat ttagtttctt catgtccaga ttgcctaaat actggtttta ttcttggaaa
    64501 aaatgaagat ggccattacg ctgtgttggc tgaaaaaaca gttgacttag agactggtga
    64561 agatgggagt gctgttgttc tgaaaacttg taatcatgga cagtttgaag aagaaataag
    64621 tgattttaat ttttgataag tcctttattt ttgctattga cttaaagagt ttttaatggt
    64681 aaatttgaag gtacattttc cgcattctct cacatacctt tcgcggaaca attttaaata
    64741 ggaatgatta attgaataat ggataaagtt aagtttaagc taacagatac ttttgttgat
    64801 aagtataaag atttaaaagc gccatttggt tttaacggtt taggtgaatt agtttaccag
    64861 cgtacatact ctagaattaa agaagacgga caaaacgaaa aatggtacga aacagtacgt
    64921 agggttgtag aaggtacgta cacaatgcag aaaaaatgga ttgaagagca taacttaggc
    64981 tgggatgctc gcagggcgca aagaagcgct caagaaatgt ttgacagaat ttttaacatg
    65041 aaatttcttc cgcccggacg tggtttatgg gcaatgggta gcacagtaat tgaagaacgt
    65101 gggttaaatg cggcgctgaa taactgcgct tatgtgtcaa ccaaaaactt aaaagaagat
    65161 ttgacaaagc cctttacatt cttgatggat gccagcatgt taggggtcgg tgtgggattt
    65221 gacacaaggg gcgcaggctc aataatggta aaggggccaa acgaaaacaa aggcagttgg
    65281 gtatttgtta ttccagattc ccgcgaaggc tgggttgaaa gtcttcatca tttgctggaa
    65341 agttattttc taggtttgcc tccagtcagt tttgattact cggaaattag agaagccgga
    65401 ttacctatca aggggttcgg tggagtttct tccgggcctg ctcctttaaa agaaatgcat
    65461 gagactctta gaacgattct caataagaac attggggaac caattactat tacaaccatc
    65521 gttgatatta tgaatcttgt tggtaaggct gtggttgccg gaaacgtgcg gcgcacagcc
    65581 gaaatagtct ttggtgaaca tgattctgat gagtatatta gtttgaagga ttacaccaaa
    65641 aatccagaca gagaaacttt tggatggact tctaacaact cagtatttgc ggaaattggt
    65701 atggattata agcctactgc cgagaaaatt aaattaaacg gtgaacctgg atatgcttgg
    65761 ctcagtaaca tgcgaaatta ttccagaatg aataatgggc cagattttaa agattctcgt
    65821 gctgaaggcg gaaatccatg cttggagcaa accttagaat cttacgagtt gtgttgtctg
    65881 gtagaaactt ttcctaacaa tcacgcagat ttggaggact acaggcgtac tctaaaatat
    65941 gactaccttt atgccaaaac agtcacgcta ggaaaaacac actggccaga aaccaataga
    66001 gttttactga gaaatcgtag aatcggatgt tcaatgtcgg gtattgctca gttcattgct
    66061 tctagaggcg ttgacacgct gagacaatgg tgtcaggaag gttacgatac aattcaaaat
    66121 tacgacaaat catactcaga ttggtttgct attccaagaa gtattaagac tacatcagtc
    66181 aagcctagcg ggtgtcagag gtctgatact ctcattaaca cagaaaaagg tatatttgaa
    66241 ttaagtgagt tagctccatc tatgaatggg gaacagtggc aagacatatc ctacaaaact
    66301 accgatggta aagatattac taagttttat attaacggta aagttgacac caaggtaatt
    66361 agtacaaagg acggtaatca gttagagtgt tctactaacc ataaatataa agttctagaa
    66421 ggctctgaaa ttgtttgaaa aaccgccgat aatttaaaag ttggagacag tctgctgtgt
    66481 tctattggag actatgctaa taaagaagat tctcctttgg ttacagttcc agaagcttac
    66541 cacaacacta ggaagattaa gcagccgagt agaatgactc caaaactggc atggttgctc
    66601 ggattaattt acggagatgg ttctgtacat gggaaaggaa ttagagtctc ttttaataga
    66661 aaagaaccat cgctcgtttt taatgtaaaa gaagctgtta aagaactgtt tgatattgat
    66721 atagttattg acagcagtac taacctgtac ataaattcta caaccttgct tgactactta
    66781 agagccaata atatgctaaa agagttttgt gaggagttga ctgttcctag agcaattagg
    66841 tcttcaagtc gagagtcaat actaagtttt attacaggat tttggagggc tgatgggggc
    66901 acacataacc aaactacttg gacaatgtgt actgtaagta aaaaatttgc tttgcagcta
    66961 ctaactatcg gcagagcagt tggtctaaac ttaaaaataa aaaatgctgg gccgggaggt
    67021 tttggttaca acggtaggtt tattttaagt agtaggtcaa ttagtaaaga caatttaaga
    67081 tacataagtg cagaactgcg caaccgtcag tttgaaggtt actggcttga tccaattgta
    67141 agtatagaag atagcgagaa ctatacctac gatatttctg ttcctgatgg aaacacatac
    67201 attgctaacg gaacagtatc acataatact gtcagtctac ttgctggggc tactccagga
    67261 attcactacc cagaaaatag attttacatt agacgtgtta gactaggaat tcactctcag
    67321 ctaatcaagc cattagaaaa agccggatat aaaattgaac ctgcttatgg ttctgaagac
    67381 tctaccgttg tagttgaaat ccctgtagat tctggagatg gtgtcaggac tgtttcagag
    67441 gtttctatgt gggaacagtt aagccttgcg gcatttatgc agaagtattg ggctgataat
    67501 caggtttctg ctacggttac ttttgatcca aaaacagagg gaaaccaaat accctacgct
    67561 ttaaactttt tccagtatca gcttaaaggt gtttcgtttt tacctaaact ggaaaagggc
    67621 gcatatcgtc agatgcctta tgagggtatt tctgaggata cgtataaaga aatggtacgt
    67681 aagcttaagc ctttgaattt caataagata gcaaacgagg aagctgagat agaacgattt
    67741 tgcaataatg atacttgtga gcttccgcag aaaaaataat aaaaatttga cttccttgaa
    67801 aaaatatgct ataagttctt tgaaatgaaa ataataaacg catttaaaga cgaatacaga
    67861 tttctttcga atttctaccc ttgcgtggta gaatttgaag gcattgagta tccatctaca
    67921 gaaaatgctt atcaagccgc gaagacgcta aatgttatag acagacagct tatagcagga
    67981 ttaaaggccg gtgaagcaaa aaggatgggg agaaaagtag aaatacgtaa agactgggat
    68041 tctgtaaaac tacaaattat ggaatctctt ttacggcaga agttttcaca gacctacttt
    68101 acatttttat tactgcaaac tgaaaatgcc gagctagtag aaggtaacta ttggcataat
    68161 aataataata ataataatgg tgactgtttt tgcggtaaat gtaaaaatgt agtaggtcaa
    68221 aataatctcg gaaaactgct aatgaaaatc cgcgaagatt taagaaatga aagttaaaat
    68281 tgcaattcag gacagcttta tcccagacga acatgttact gcgttagtca atgcatgttc
    68341 gtttcttggt attgattatg aatgttttgg attgcttcag ttcgttgagg atatttccgc
    68401 aataaaaggg gaaattctca gggataaaga aagtttaata gttccatttg gatcaactaa
    68461 acttattaag ctttggttaa aaggagagtt gccttccaat tggaaaattt tctatgacaa
    68521 agacagatac gattttaaaa atcaaattct tcatgtaggt tttggcggag aaaatccact
    68581 tgctaactat ttactaaatg tttacagagg gcttattctg gattttccag attgtgtgga
    68641 tagagtgttc cctagagaca tgtttgtaaa acctacaaat gacttaaagt tgtttaatgg
    68701 tcagattctt cctgccagaa cttctttacg tcaggttttt gaacaacaga atgttgattc
    68761 tgacatttac gaaagaagag aaaccgtact gtttacacca gttaagggta tttttaaaga
    68821 atggcgttgt tttgtagtag atggggaagt catgacttcc cagtacaaag aaaacggaca
    68881 acctaaaaaa caattagcaa gtagtcacga tttaaggata attgaaggac ttgccaagct
    68941 ctacaaccct gcaggatggg atgatccgta tgtagttgat atttgtcaaa tggatcatgg
    69001 agaatataag attctggaat ataattgctt tcattgttcc ggcttttatg ctataagtgc
    69061 agagtacatg ttaagaaaat taattgactt cttggggaaa aattatgttt gaaaaaggaa
    69121 aagtttataa aacggtcgag ggaaaaccag cgaaaattct ttgggtttct tcatctcagt
    69181 ctgaaacaca aagtatgttt gtgttgcata actcttatac aaaagctgaa gatgttttag
    69241 agcacgacct tgatggaatc tatatgagag taatgccaga tttcaatttg acaacagaag
    69301 agtataagta atatgattag agaatacttg tgtactaaat gcaaagaaaa atcagaattt
    69361 attgaaaagt atgatgatga accaaaaaaa gattgtccta aatgcggaaa aaagaatagt
    69421 ttagagctaa ttgtattttc actttccagc gttcaattta aaggtgctgg ttggttcaag
    69481 actggcggat attaatgaca gaagaagtta ttgttcctat tgaagaaaga ccgttagatg
    69541 atgggtacgg aaataaacat agtcgtactt gtccggaatg taatcaacaa acaatgtaca
    69601 tacatttacc aggagatttt aggtgcagga tttgttataa ggaaagttgg gtaagtgttc
    69661 cacttgagta tgttttggag tcaatcagtg gcaggacaga gccaagaaaa acacttgttg
    69721 acctttacga agaaataaaa tcaaaacaaa attaagatat aattttaaaa aaaataatat
    69781 cttcgccgta ttttagattt aaatatgaag cgaggattta ttattgccaa cacttagtag
    69841 acttgaactc aagccctctc cgcgagagtt cgatttagtt agatttaaac agtacgtaga
    69901 agaattaaaa atttttccat tgcgcgcaaa attgtttgtg tgtatactta aaaatagaga
    69961 ttttgaagaa atccgtagaa ttaatagtaa ggatcaggca caggctgatt tagaaataaa
    70021 tcagtgcttg attgaagcac tagatgtagc actaaacacg ccagaggaat ctttggagga
    70081 agaatttaat tacttcagtc aaaaattcca tcttcccggc agagataatt ataaatctcc
    70141 gctgaaatca aaaaataaaa tttactttta acaaggagtg agattatgtc agaaaccgaa
    70201 tatttcaaag gtcgcggata cttagaaatt cttgagtctc caatgaaagt gattggaaat
    70261 gttcctaccc ttaaagttgc agaagaaact aaagattggg atgacgaaac tccagttcct
    70321 gaagtaacaa caaagggact gactgtctca tgttcgcatt tgacgaatac ggaaattgaa
    70381 atcccgattg ggaaagtttc gtttcagtca tttccttacg gagtagttgc tttttttgat
    70441 tgcgcatgtg gcagaccaca tgcagtaaca gtttcttaat tccaaatgcc ttacaactta
    70501 gttactaacc aaaaagaact tgactccatg attaatcaat tagagtcaag ttctaaaata
    70561 attggtgcag actgtgaaac tactggtttg cgcgcaagaa aagataaact ccgactgttc
    70621 cagttaaata gtgatggaaa tatttactta gttgattgtt ttgctttcag taactatttt
    70681 caactggaaa aactagctaa agttttagca gataaaaact acaaatggat ttttcacaat
    70741 tataaatttg atgcacagtt catattggag catttaggcg ttagggttgg aaatgtgttt
    70801 gatactttca tagcagacag tcgatagatt ttccagcagg gcataggcta gctgatattt
    70861 ctcttcgtta tttaaatgtt aacagagata aaacagaaca aaaaagtgac tggtctggcg
    70921 agctaactga atctcaactt cagtacgccg ctgatgacgt actagattta ttcaaactta
    70981 gagaaatata ccttaaaaaa ttacaggaaa cttcccaact tgcagccgct aaactggagt
    71041 tcgacgcaat tcaacctatt gctgagatgg agcttagagg attttcagtt aattatgaaa
    71101 aatactgtag gtatgtcgaa aacaacgaaa gaataaggga tcaaaaagaa aagcaacttt
    71161 tagaatttct tcagactcgc ggcggtaaaa gacaacttcc aaagcagttt ttccaggaag
    71221 atatttttgg tgatttggta caagttaaaa ccagcaatga tataaacgtc gctagttggc
    71281 agcaagttct acctatttat caagaaatgg gtatacctat cacaagtaca gatcaaaaag
    71341 ttattgcgcc attacttgcc gaatacccag accttaagta tttaatggaa catcgagaat
    71401 gggcaaagct gtgctcagct ttcggaaaat ctttacttga aaaagtagaa gatggaagaa
    71461 tttacagtga gattaggcag atgggtgcta ttacggctag aatgtcaggt tcaaacccaa
    71521 acttgatgca actacctaat acaaaagaat gtagaagttg tttttctgcg cccgaaggaa
    71581 ggaaacttca aatttctgac tattctgggt acgagcttag gattcttgct gatatttcta
    71641 acgatcctgt aatgctagac gcatttaaca acggtaaaga cttgcattca atgaccgcag
    71701 ctagtgtttt tggtatacct tatgaagagg caaaatcaaa atacaaagaa aaaagaaccg
    71761 cagcaaaaat cggtaacttt tctattgttt acggaattaa tcctatagca ttaatgaatc
    71821 gccttaaagc tgacggtgta gaggctgatg aagaattagc caaaaaaatt attgatggtt
    71881 tctacagtac atacagggga gcggcaaaat ggttatttgg ccaagaaaag ctaattttaa
    71941 aagagaagaa aattcgcgga ttaggcggac atctgataaa aatcaacttt gttccgggag
    72001 acagaagtag tgagcgctct gtcggaaggg acgcgagaaa ctatccaata caaaactgta
    72061 ttaagggtga ttctacagtt ctattgaaag atggactttt tagaatatca gaactaaaag
    72121 atagagaaaa tttagaaatt tgggatggta ataattttgt cagcgccgaa agaatctcat
    72181 attccggaaa aaaagatacg tataaaatca ccttaatgaa tggttcttta atagagtgta
    72241 gtgcggatca taaatttctt actgtcaata cacatggcac agaaaaatgg atgactgctt
    72301 tagaaatatc taaagttaaa caaatttata taagactttc ttcacctatg cctattttgg
    72361 atacttgtat tgaccttaaa tctgaattat cagatttaat ttataaagat ataaggcacg
    72421 ataccaaaat gctatcttgg gctgattttg aatggaagga ttataaaatt cttggtagaa
    72481 ttcttggtag aatagcgtcg gatggttctg tagataacag aggattttct tttactgtgg
    72541 cagaacatga attgccggtt ttaccctcca tacaaaaata ccttcctttt aatggaaatt
    72601 ttacagttat taataaaaaa agaattattg atggtttaaa cagtcaggaa atatactctt
    72661 taagggtaaa ttctgttagg ttatttacag agttagatta ctggggaatt aaaaataaaa
    72721 ttgcaacctt tgtttggaaa aatagagatt tattgtctgg ctacttgtca ggactctttg
    72781 atagtgatgg tactgtaaat aatgataaca tagttctagt ttttggtggt gacattgaca
    72841 aaaaagaagt atgggcgaga gaggtagtct ttgccctcca gtgttttggg atcaggtcac
    72901 gtattagaaa gtatctggat gaaaaaaacg gcaatagagt tgtagtttcg gtaaacaaaa
    72961 gagattgcag tagttttgcc aaaactatag ggtttattaa ccccattaaa caaaaaaaag
    73021 ctgaaaatat aaaagtatct cataaataca aaataggaat aaatgcagtg tacggtgaat
    73081 gtgagagagt tcgttctgtc gaacaggttg gaatctctga tatgtatgat gtgataaata
    73141 gtgaatcttc tagatttgtt gtaaatggtt ttatttctca taactgtaat gccgtttcta
    73201 caaaaagagc aatgaagctt atacacagta aattaataga aaaaggatta gatagtgagt
    73261 gttacatgac cttgcctgta cacgatgaaa ttatagcaga atcgccagac aaacatgctg
    73321 aagaagtcag agaaatagtg caatggggta tggagtcagc gggtcaagaa taccttaaaa
    73381 aagtaaaagt agttgccgag gcagcagtct gcgaaacatg ggccgataaa tcgtaaaata
    73441 tatcttgact taacttttgt tttttggtat aaaattaata gtaaaatgaa aactaaagat
    73501 ttaaaagaac taacagaaca aatagaaact gaaagagact ctaaatggct ttctattctt
    73561 agattgtact gtcctgagat agaagtttgg aaagaagaag actcaatgac attagagtct
    73621 atagtagata gatttgtaga ttttataaag gaaaaaaaat taaatagttt tactggaaat
    73681 tcttacaatc cgatagattt ttcagtagag ccaaaatata gaggatttga tcgctaatgg
    73741 aaaaaccaag ctggaaaaat acattaaatt atgaaaatgg tatttggtct tttttgtctg
    73801 attttatcgc agccgcagca tgtgtaggct atccttatgc agcatggcac gataataaag
    73861 tctatactta cacaagagat aaacatggaa atctagttac agaaagcaca ggcttcacat
    73921 tagaggattt agatgcctga attgaactac tactatctcc aacgtaacga ggacgtgtcg
    73981 gggtgttccg gaactggaaa ggttgctcat gtgtttgagc ttccaggttc ggcggcgtta
    74041 gttgtttggg gtaacagtaa tacagtaaaa gttcagtctg tagcggttta ttcatctctt
    74101 caagacttaa ttgctgttca cggacacgac ggaagaacag tcttagttcc agaaaacatt
    74161 tttgaagttg aacttagtga ggtttttgaa gtgctagata aagcccacga aaactttatg
    74221 gctttagcag atgcagtgtt cgatgtagag cattttagta acgaagaaga ttcagaagaa
    74281 taatggaaat tagaaattac gagtctgtac agtactctga tgtcttactt aaacacaaaa
    74341 aatcaatctt gacttcaaga tcgctagccg atatttccgc aaagcttgga aagcactctt
    74401 ttagagtgcc gctggtggca gcaaacatgc cttccttact gacaataact cagtgtagtt
    74461 cgtttgatag ttctggttgg ttttatattt acccacggac ttatgttcct gccgaagtgc
    74521 attcatttgt caagtacgca caagataatt tcaatatagt ttctatttct ataggaatta
    74581 cagaggaatg ggtaagtcta gttaagtttc ttaaactgca aaactttaga gtagattttt
    74641 ttcaggttga tattgcttgc gcatattcag acattatatt accaattgtt gatacaatca
    74701 aaaaaaatta tccagattcc tatttaattg taggtaatac cgcgaatgca gaatcaattc
    74761 cttggatgga aagtcttggg attgattgcg ctagattaaa tgtaggtgtt tcaaaatcat
    74821 gcagaactag agagtttaca ggattttctt gtacaccttt aggtaatcta atagactgtg
    74881 ttaaggaagc gaaaactatt aaattaatgt cggatggtgg attgaccgta gagcctgatg
    74941 gaactgtttg ggtaggggat atagctaaag ctataagatt tggcgcggat tttgtaatgt
    75001 ctggtgctgt ttttgccgga tgtgttgaca caccctccta ttctatgggt tattttggta
    75061 actctactga acaagctaaa ggacacaaaa gacatgtaga aggtacaaac tacagcgtta
    75121 aaaaagagat gaccgtcaag caagtgatgc agttggtaga ggacagttta aagtcgtccg
    75181 tatcatattc tggcggaaca aagctagaag atattaaaaa agtagatttt attgatttga
    75241 ggaattaatg attaaagtaa aattagtaca tccggaagcg aaacttccaa ctagaaataa
    75301 tccaaaagat gccggggcag atgtttactc tgttgttaac ttaactatcc cgccgaaaac
    75361 tagagctttg gttgatactg gtattcagct tgaacttgtt gcctccaagt ttggatggat
    75421 gtgggacacc gaaaaagcgc tttaccatcg tgccgccccg cgttctggac ttgccttgaa
    75481 acacggaatt gatgtttttg cgggagtgat tgatgatcct tatcgaggaa atattggaat
    75541 tattctatat aattcttctg atgaaccttt tgaagtaaaa gtcggtgaca aaattgctca
    75601 acttataaca acagtaattg aaattcatga ctacgttgtc gcagaagaac tgaatgaaac
    75661 aagtcgaggc gctgctggtt atggtagcag tggaaggtaa tgagtaaatt agaaatattc
    75721 aaaaactcaa ttaattctgc ccctgttttt ccggatacag taaatcaaat agagcgcgga
    75781 ataactttta ctggtgaatt ggggcactgg tatccgcaat cctttttaga gcttcttatt
    75841 gaagaaatag aagaactaga aaagcgttgt gccgaaaaaa aaccgtctca gccattgaag
    75901 attcctaatt acttaaattt ccaagacgag tttaaactta gatttattaa accgtaatgg
    75961 caaaaactag caattggaaa aatgtagaaa gaaaactaag ttcgttattt ggcggactaa
    76021 gagtccctat ttgtggcaga actagaggta gcgaacctga cattaaagta accgatggta
    76081 tatttaatgt actttctttt gaggtaaaac ataggaaagt atttccaaag tggctgcatg
    76141 aggcttttga ccaagcttta gcctcaattc gtggaaatca gtttgcagca gtgttattgc
    76201 atcaagaaag aactaaatat gaagaatctt acattgtcat gcaagttaaa gattttatta
    76261 cttacagcaa tttaatatct tcatttgaag atattaaata ttatgtgatt cgtggaaaat
    76321 ttactggtga agtggtagga aaatgtactt ctcaaggtct gaaaaatatt aacattgatg
    76381 aagaatatgt agaggaaata gatgagaaaa attacaacag cgagaattaa aaatatagta
    76441 ttagttatct tgtttttgac tttaattatt acatcagatt ttgcttttca gggtaattat
    76501 aaaatctttt ggctcacaaa aactggtgca acaagagaat gtggaagttg catgtttaag
    76561 acaagagaag aagcaagaaa aacagcagaa agagtaaaca gagaaaccgg caatccacag
    76621 acgtttgcca taagaggatg tgaaaattaa tggcggtcac agaaaagaaa aaagaattag
    76681 atgttttatt agaaattgaa aaaaggtttg gtaaaggtag tatttttcaa ctcggtgtta
    76741 aatcttcaga acctgttgac gtaatttcta ctggaattat tggattagac acggctttag
    76801 gtataggcgg atttcccaga ggaaaaattg tagagcttta ctcagaatct ggttgcggta
    76861 agagcggaat ttgtttgcaa gtaattgcca atgcacaaaa acagggtttg aaatgcgcta
    76921 ttgtggatac cgaacacgcc ctcgatctta cggtagcaaa tttgcttggt gtggacgtta
    76981 atgagttgta tgtttcgcaa ccggaatctg gtaatgtcgc ccttgagata tgtgagatgc
    77041 tagtcaagtc cagacagttt ggtgttgtta tcgttgattc tgtggcgggc ttgaccccag
    77101 aggaagaaat cagtggtgag tatggcgaca gcaatattgg ccgaatggct aagttgatga
    77161 accaagcaat gagaaaaatg atcgcgagtg ttaattccac aaatacttgc ttgattttta
    77221 caaaccaaat tagagacaat atcggtgctt ttgggcatgc tgaaaccttc attactgttg
    77281 gcggaagggc tttaaagtat tttagttcag ttagagttca gcttaatagg gtgcagcaag
    77341 ttaaagacgg agatgttgtt gttggtcaca gagttaaatg taaggttgtt aagaatagac
    77401 tagccccacc tttcagagaa tctaaccacg aaattactta cgggcagaac gctgttaggt
    77461 ttaatgagtt ggttgagtta ggtgtagaac ataaaattat tgataagtct ggttcgtgga
    77521 tgtctgtaaa cggagaaaga tttcaaggta aggaaaaatt aaaagcttac cttgttcaaa
    77581 atcctcaagt tgcagatgaa attgaaggta aaattcgtac tgagttgggt gtagcctgac
    77641 tcagtactta actttggaga aattaaaaat gaaatttatt aaaactgcct tatttgtttc
    77701 tttgcttgct ttgtgttttt gttttcctgt ttatggtcag aacataactt atacgccttt
    77761 tagtggggat gagggtagtg ggtattacct gacttatgat tttggaggtg gtcatagaca
    77821 gattgccata tatgcttcaa attatagtgg cgatagcatt acgattctta gctcagcatc
    77881 tcagaacgct ggtgtgtggg ataataaggc aggggcaacc gtggctttta ttaaaaatag
    77941 tattacttat acagttactt ataatggaaa cgacgcaaaa aaactgttta atagtcttgg
    78001 ttggcctaat gcagatgatg tttgggcaat cacagattct ggtaattcct ctgtactttt
    78061 aacaattgaa aaagtaaaaa atacaaaagt tacacatagt gcagtgagcg gaacatcaga
    78121 attccctttt ggtgttggct acaacctagt agccgctggt tatttcctaa tttaaaatat
    78181 attttaaatg ttagataaaa agaggggaat ttattcccct ctatttattt tcctgcttat
    78241 tttcctagaa gtttaacttc aacggttctg gcttttgttt gctctttttt tggaatccta
    78301 acaattaaaa ctcccttttc atagctagct tcggtcttat cggtgtctaa attttccgga
    78361 actgtccagg ttctactaaa tttgccaaac attctctcgg cgcgggaaaa gctgttggta
    78421 gatgttttgt tttcaaactt tctttcccct tgaataatga gtgtgttgtt ttcgtatttt
    78481 attttaatat cagactcatc cattcccgga atgtccatgt aaatagcagt tgagtcttcc
    78541 tgctcaacaa tatcgcatgg aaaacttaca gcacccttat aaaaagtatt cttatcagtc
    78601 tcaaagaatt ctcttattgc tggagtcgta aaaaatttat taaatatatt ttcaaaatca
    78661 ttattgtttt gacgtactaa ttttgacata ttttaatctc ctataaaatc tataatttgt
    78721 aggcttttag cctaatattt attaactata ataaaatttt agcaacaaga aaattttttt
    78781 gtcaataagg ctaatcaggt aagtcaaaat acaagttgac ttacctgata gattcagcta
    78841 taatagttag tgatgcgaaa taaaaaggtg aaaaacccaa taaatttccg caccaattga
    78901 ttttagtttt ggtcgtagta gtgctgttgt gtgcttctgc ggccattatt ttttggagaa
    78961 aactctatga agataatttt ttctttgact ttgttgttgt ttatgttcta taatagtcga
    79021 gcgcaggttg gaaaagaaga ctttaaaact attacagtgt ctgcttcttt ttactgtcat
    79081 ggtagccctt cctgtaaagt aaagggaagt ggcaaaacgg caacagggga taaggtgaga
    79141 gagggtgtta tagcggtaga cccaaaagtt attcctctaa aatccaaagt tgagatttta
    79201 gagccagaaa ttttgaaggg aagctacacc gcattagata ctggcggggg aagaataaga
    79261 ggaaaaatta tttatgtttg gggttcctct cagaaagaag cagtaaaaaa aaggtattat
    79321 taaaagagtg ggtttgcggg tttaccctaa aaactacaaa gagccgcgaa aggaagaaaa
    79381 tgttcctgaa caataagaat gatctaggca acggtataac atacttagaa agtattctta
    79441 aatctgtaaa agattttgag cattatattg attctctgaa gactaaattt gaattgccga
    79501 attctgcaag tgtagaagaa atatttcaaa aagttgagca gttatttgat atgtgggttg
    79561 cggctgagaa tgagcttgac gagcttaggg aatctactcg ttatatggaa tcaatgcagg
    79621 caaaattact tgccgagtct cttgctaacg aagtaagcgc aaacatagct aattatgccc
    79681 tgtttgaaat taattctgga ataaataagt taatcaatga tagattagta gtgcctgacg
    79741 aagagtattt tccttatgtt ttagaatctc ttaaaaaact gcaaaaagtt gatcctttgc
    79801 agtggaaaaa tgttttggaa aactatcaga gtaagttaaa cgagttaaaa ttaaaccttg
    79861 ataagaaaat tgatgatttt actagattaa aactagaggt agcttcgtta atttttgatt
    79921 cgctgccttc tttagaaagt tttgatagtg attttgttaa atttaaagat aacttcaaac
    79981 aaattaaaga gaaagcagca aagtacgatc ttttactttc cactggttct ataagagacg
    80041 taaataactc tatatattct aaatcagcat ttcatgtaag ttatggaaaa taaaacaaaa
    80101 aaagcaacgt tgaccaaagg cgcatccgct tccggtaaaa gtacttgggc gtctgagttt
    80161 atcgcttcta atcctgattt tgtggaaatt aacagagaca acattcgtct caggcttttt
    80221 ggtcgtgaaa aaatgtggag tggtgacgag aagcttgtca caaaagagca aagaaaagaa
    80281 attgtagctg cttatgctca aggtagaaat gttatcgttt ctgatactaa tcttaacaag
    80341 aaattttcag atgagttagt tagttattta gaaaatcttg gctataagat tgaatggaaa
    80401 gattttacag atgttccttt ggtaactctt ttagaaagag attctaaaag agagttttct
    80461 gttggcgaaa aggtaattaa agaacagtat cgtaatatta tgagagttaa gaaactaaac
    80521 agagaattga ttttttacgt taagcaggat atggaacttc aaccggcagt tctgtgcgat
    80581 gttgacggga cgctaaccac aggcccgaat gatcgctctc cttacgattg gagtaaggtt
    80641 tctcaggatc agccgcatct ccctgtcgta tggctagtac aaactctggc aatggacaaa
    80701 aggagagcca taatcttcgt ttccggaagg gatgaagttt gtagaaaaga cacagaagaa
    80761 tggattagaa aacatgtagg tgatttttat tttcgtctct taatgcgtcc acagggcgac
    80821 atgcgaaaag attctattgt taaagaagag atttacaata actttatcaa agatgaatac
    80881 tttgtggaat tcgtactgga tgatcgtcag caagtggttg atacttggag aagcttggga
    80941 ttgccttgtt tccaagttgc accaggaaat ttttaaattt atcaaaaatg caacaaaatt
    81001 ttagtttagt atttgaccaa ggttgtcctc aaattctaaa agacattcta attccaatgt
    81061 ttgaataatt tcactttgtt gttccgaagt gggttgagga tgtttatgtt gtttttgaga
    81121 acgatcaaga taaaaacttt gcagttgcgg aaacactaac tgatattgag tacagaagaa
    81181 tttttcttcg tttttaccca gattttattt acgaaagaac tgataaactg tatcagtttg
    81241 tccatgagct tgtgcattca atctacggtt ccgtttacaa ttattcgcac acaaccttta
    81301 gctcgattct ttctggagtg ggcgatgaaa aactcaaaga acatgtttta gatgaattgc
    81361 gtaaatataa tgaagggtaa actcaggact tgactaacat gctgtttaga atgttaaaat
    81421 tagataaaag aacaggaaag aaaattaaaa atgtcaaata attattataa gtatgatttt
    81481 ttgcgtgtgt tgttgtttgt aattgttttg gttctttttg ttgtattgtt tgctggcagt
    81541 ccagacttga tggacgctat tattaacaga gttaactgta caaaataatg gttgaaaata
    81601 aatttaaaat tatttatcaa gacccagctt ggatttataa cgcaagaaat aatcctaata
    81661 caaaatttgg aaacggcatg cacaagtaca ccggctctac tgtgcaacag cttaatgatt
    81721 ttgaattaga gaattttgcc gcaaaagatt cagcaattat tacttggacg gttgcgccaa
    81781 agcttgacca gtattttgag tatgtagagc atatgaagca atttggcttc aggcatgtaa
    81841 ccaagctttt ttgctggata aaagtggaca aaacaggaat tccaagagca ctgccaggaa
    81901 actatacatt aagtaatagc gaggattgtt atttaatggt tcgcggaaaa atgcctgttc
    81961 taaaaaaagg atttagacag gttatctcta ctgaagattt agaaacagaa gatatttata
    82021 ccactgtact taaacctcat tccacaaaac ccccttcagt gaaagaaaag attgttcaaa
    82081 tctttgggga tgttccaaga ttagagttat ttgcaagaaa tattcttaaa tttcaggacg
    82141 gatgggttca ttgcggaaat gaggttatag gaaccgaagg tttagatata aaagaagcat
    82201 taaatttcat aaaagaaggt cggtatttat agtatgcaaa gagagcaagt tgtagatttt
    82261 attaaagatt cactagagtc tagtttgcca gaaggacatt atgttgacgt tattgaaggc
    82321 ggactaattc acatttgtgg taaagaacat cattgtacca tagatttaat agatgttgcg
    82381 gatgaaaaag aagaccaaat gttagaattg gttcatgcag aagtattagc tgccctggtg
    82441 gacagatttc cggatcatga agttactgcg agcggagata agatttttgt taacggagaa
    82501 atctttaatt tttctcttgg tattgatgaa gtagaagttc tagaacggtt ggaaatttat
    82561 tcagaagaga aagaaaactc tgaggagttt gattttagcg aagtagagga aatttaataa
    82621 aataggcggc taccagtaaa actaactagc cgcctattcc ttgtcgggtt gtataccgtg
    82681 tttattttct gtggtttatt ctttgacaac atcagattca ctgatttcat caatttttgc
    82741 gattgaatct gtaacggcag taatttctgc tgtaagatca ataccttcta gttcgtcaac
    82801 cgctgcctgt agcgcagcta cattctcttt caagcctgta atttcttgtt ttagagcttc
    82861 aaattttgct ttaacttgtt cgaattctac gccaatagca acaccctgct ctgctagttt
    82921 tgtttttagt acttctaaat ctgcttttaa tgccatgtag tttatctcca gttcgtttgt
    82981 gtatttttta acttcttcag caacttgttc tttaaaagct tttttatttg tgacaagtat
    83041 tgctaaatcg tctaatgtta tgtttagttc catgatcttc tcctaagtcg tcttagaagc
    83101 taagagttta taagttattc cgaatggagg gtttcggaac agtgtctatc cggggcacca
    83161 tcaccattcc atctcaaata gagaatacca tattaggttt tacgtgtaaa taagccaaat
    83221 taaagaactt taatgttaaa tttatttacc aagtatgtaa attgtggtat agttgttgca
    83281 tacataagaa agaggtaaat ttgatatgga tttaaatact atagttattg atagaagttt
    83341 ttgggaacgt gggaaaggtt taggacaatc ttttcttgtt tctgaagaaa acaatttatg
    83401 cgtctttggg ttttattgta ttcagcgtgg aattccagaa aattatttgg ttggcaatgt
    83461 tgaaccgaat gatctaattg atagagttaa tatagaacct attattaatc tttttgacaa
    83521 aattcaattg gatcaagagg actatgaaga aagctttgct tggactcaaa aagaaatagt
    83581 ctatgatata attaagctga atgatttgcc tgttaaagaa tcttgcacat taagtaataa
    83641 gagtttactc ccaggaaatt ttctgttaga atcagaggag caaagagagg agatactgat
    83701 tcttcatttt gcaaaaattg gagaaaatat tgaatttgta aactaataac tatgaatcta
    83761 gaggaaaaga aacaagaagt cttaagagac gtgcaagaaa gatgtgcgtc tcttaattac
    83821 actttgcttt atgcaactgt tgttggtagc cacgcttatg gtaattcaac cccagaaagt
    83881 gatgttgatg ttagatttgt attcgccgcc ccggaagctc attaccttgg cttcggcgga
    83941 aaagacagtt tgacgataga aaccgaagat gttttcggtt atgaatttgt taaatggtca
    84001 aaacttcttt tagagaacaa cccaacagtc atggagatgc tttttatgga tgtggaaagc
    84061 attttatatc ttgacaggtg catgctgtca tttcttaact acaagagcaa tttattaagt
    84121 aagaaatgcc tgttctctta tcttaagtat gcagaaaacc aaatttataa ggccaaaagc
    84181 tgcacaaaag atattgtgga gctacttgaa cagtacgagg aacttttaaa actgaataaa
    84241 gttagtttgc aaaatctcgc agtcaagcag gctttccggg ataaacctgt caattatcca
    84301 gacacttggg tatatgatat ttttgcagac actattggag atttgattga taagtacaaa
    84361 gattttaagc aaagtaagtt tccttactcg gacttgggtg cgaaaagaag agagtatttg
    84421 aaaaaatttg gcgttgacat gaaaaattta agtcacgcta ttaggctttc aaggacttgt
    84481 aaggatattt ttgagaagaa agagcttaag gttcttagat cggatgcaaa ctatttttta
    84541 gaaattaaac aacgtaaatt ttctctagag cacctagaaa atgaatttaa gagtttgaag
    84601 gatgacatcc tagaactaag taagacttct gacctaccag aagttccgga tagaaagggc
    84661 ttggaagaag taactgttaa ggcgctgagg atggtgttat ttgatgtata gtattttaat
    84721 ttttgaagac gatagagaaa gaattaagtg gtttaaaaga gaatttgttg ggcatgaaat
    84781 acaaattact caatcagtcc aaggggcaat agagttactt tgtaatcaag attttgattt
    84841 aatcttgttg gataatgata tagttttaga acattatgaa aatccagatt gctacgatgg
    84901 tactggtaga gaattagccg attggttagc tcagacaaaa cttaataatt ctccagtaat
    84961 tttaattcat agttgtaatt cagttgcttc tcaatacatg tatgatgtgt tagttacaat
    85021 gtatactaca gttaaaaaaa gttttgccga gctacagcaa aaaggaattg agtgtgcaat
    85081 taaactttga taaagtttcg tttacatatt aaaaataatg attttggact caagggttac
    85141 ttccttatcc agatttggga taagaaacaa gacatggttg agcacacaca atataacgcc
    85201 catgcagtca ccgtcttacc ttacactcct tcaggaaata attctaagat aataacttta
    85261 aatttttggg ttagaaggct tggaattgag tatgtaatac acgaattaag tcatgctttg
    85321 cttgaatggt cacgtagaaa taatttacaa gttcaggctt acgaagacaa gttttaccgc
    85381 gatgaagagc tattctgtca gattttaggt gaactttcac agcagtttta taggaaattg
    85441 tataagttag gactgacaga acagcaggat tttgtagaga gtagggcatt tagaaaaaat
    85501 gtataaaaaa ggacactttt ggaaaaacta tagtgtggaa gagctagatt ctctagctgc
    85561 aaccattttt aatgattacc gaagtaaagg ttttcctgac tacgttttaa cagaaaatga
    85621 aaaatttaaa gagtatgaaa aactttattc attttgtcaa agggcagaat taataagtga
    85681 cggcagtgtg ataacgcaga caatgcacgg cttagcttta tgttggtctt attttcccca
    85741 ctggtcggaa attaaatgcg gaaatatgaa gactccaaaa gagacttttt taaatgacga
    85801 tttatttaag aaggttatag caaaaaggct aaagtacggc acctatataa cagatggtgg
    85861 gattttaaaa tcattaaaga ctcactcagg gactcaaagt gtttctggat ttaggccatc
    85921 agcagcttat gcagtttaca ataggtactg taaggaaaat tctgttgtgt gggatatgtc
    85981 gggtggtttt ggcggtagaa tgttaggcgc atctgtttgt tctaaagtta aaaaatacat
    86041 ttttactgag ccttctacga agacttacaa ggggcttaca ggactgtctt ttgatttgcg
    86101 gaatttgttt aaatcggaat taattgtgga agggtattgt tgcggaagtg aggaatttgt
    86161 accagatgag gaaatagatt tagcttttac ttcgccccca tattttaata cggaactata
    86221 ttcagcagaa gaatcccagt cttgtgtaaa atatccaaca agagacttat ggttaaaaaa
    86281 ttttttaggt tctacaatta ataatgtaaa aaaagtactt aagaaagacg gaaaaatgat
    86341 aattaatatt aaaaatgtca aaaatttttc caacttagaa gaaagtaccg tttctattgc
    86401 tgaaaattta gggttttctt tagaagaaat cctgagctta tcgttgtctt ctatgatcgg
    86461 taataaaagt aaacttggta aatttaagta cgaaccggtc tttgtgttca gaaaatatta
    86521 atatgtttag aaaattagat ttagatcaag gtacagaaat atggaaaact tggcgtggta
    86581 gtgttatcac tgcaactgcc gcaagtatta ttatgggttt gaatccatat gcaaattcag
    86641 aagaacattc agcaatttat ctattatggg cagaaaaggt tggactatta aaaaaagaat
    86701 ttgttgaaaa tgaagctatg gcacacggca gtagaacaga ggaaactgcc agaaaagctt
    86761 ttactgacgc aaccggaatt gcgatggagc ctgtttgtgt tgtaaactca gaatatcctt
    86821 ttatggctgc aagtctagac ggaataaatg aaaaatataa aataggactt gaaattaaat
    86881 gtcctttgta ttatgcttct tttcgcaaac acaaagaaga aggtttgcct gattactatt
    86941 attcccaagt tcagcatcaa ttattagtta cagggtatag caactgggct ttttggtctt
    87001 attatcaaaa ctcagatact ttacatatag taaaatcaga cattaatttt cagacagaac
    87061 tcttaaaaag atgtaaaaat cttaataagt ttattgattt gaaagttcct cctgatgaat
    87121 ctttatttag taaatatgat gttagccaaa ttctagaaag ttacaggtaa gatacattta
    87181 atatggttat taaaattatt ggttttattt tgttttgttt aagcttagtt ttaggttttt
    87241 attttaatgc gctcgccaaa gaaaatttaa taccttcatg gctgtcattt tttatcgcgt
    87301 tcttagtgat aatttgtgga gtacttattt ttctttttag cactaaaggc gtaaaatagt
    87361 tatgaatttt aacaatttaa atcttagaaa agttttaatg tttgcttttc cattactagg
    87421 aatattttgt ggttacttat tttctttttt aatggaattt cctaaaaatg gacaaatagc
    87481 ttctacttta gtctttgcat cttttggttt attggttagc ggactaatat ttagatcgtt
    87541 taaattatga catatatatt acagttaaat cctccagtac atgcgtactg cccaaaaggt
    87601 gaatgctttt tgagatttat gatagattat gggccggaca ttaatccggt ttttgtggtt
    87661 gatctttttg aaacacgtca atgcctaagt gttgactcta atgaaattta ttatggagaa
    87721 aacggcatgt acgacttaca aaagccagaa gtgcctaaag agagacaaat atgaatacaa
    87781 aaacatctaa atatccatgt atagaatcaa cagaagattt tgttgctgga aattatttgg
    87841 ttcggctgtg ggtcggagaa tcttcagtta gtcaattcta caacaatgat aggattattg
    87901 acttcgttag acagaatcag cacctgtcta aatcagagtt ggccgaactt gttgcaactc
    87961 attttgataa gataaatgca attcaaataa aggataacag tgaaagatca agcggtatta
    88021 tgatttatac tgtagatttt tagaatctgt gcttaattaa atttacaact gcaaaacagg
    88081 cttattaatt ttattgagcc tgtttagagt tggtggagtg tgtgttttac atgcaagtta
    88141 gacttataac aaaaacaagt ggtgaaagtg gaaccgaata cgaaggaaaa agcattgacg
    88201 aaattattac cggaattgct agactttcca gttccagaga agttaatgat ttgtttaaag
    88261 agccagaaaa gctgctgagg cactgcctac tgaatgggca ctggagcgta tttactgagg
    88321 ggaatcttac ctttgaaatc tttaccagca gagctatagg aagggagcta ttacggcatt
    88381 ggacactgaa gcctcaagaa attagccaaa ggtatgtaga aattggaact tttgaagata
    88441 ttgaattgcg taaacaatct aaaagcaacc gccaaagttc cacggatatt attgacgatc
    88501 ctgagttaaa tactttggca gcaagcgcag tagataattc tgtagaggtc tataagcaat
    88561 tgttggctgc tggcgtagct agagaatgtg caagactggt gcttccggaa actacacaaa
    88621 caaagttaat tatgaatggc acagttcggg aatggattac aacattgaac cagcgtctgc
    88681 ataaaacagc gcaaaaagaa tgtcgtcttg tggcggaaga aattagagat atttttattc
    88741 aaaaatgccc tattatttct caagcactgt ttaattttga gcacgcttat gacattcaca
    88801 ttttggacag attagtttta gaaaaataca aagttttcga tcaggttttt gttaatgtca
    88861 actaaaattt ataacggatt tgagtttact gcaagcaggc catccacaag atggtctgaa
    88921 cttttatctg ctgccggtga atttagggca ctatgtaaaa gagagcttaa cctttttatt
    88981 ataaaaaaga cagttcacca cgcagttttg ttgttagatc gtatggatta cgggctaata
    89041 cctaaaaaaa cttgtcttca ctgggaaggt tttgagtttg ttaagaaaaa tatgcaacaa
    89101 gcatacttct cttcctttca ccatccctat gactacagta cttcgcttgt tatttaccca
    89161 gtaggcacaa aactttacgg acaaactttt ggtaggactg actggataaa tcaatggtgg
    89221 ttatcaagaa aagatgtaaa agacttccat tatcaagatc agtgcgataa accagatcaa
    89281 attactagaa gagagtggac gaaaagagaa aaggtttggt cttcaatata tgaagactac
    89341 agtaagacac cttcagagtc agggttagtt ctggaaatca tttcttctca ctataacgtc
    89401 tttgatgcta tgctgttaaa agactataaa gaattggttt gtgatatttt gtcgaagatt
    89461 tcttttgaac aaaggttgag ttgtctagct gcatttattt ttgctgaaga aaataaaaaa
    89521 tcttttgaag aagtcttaat taatggcttg catttaagta ctgttagtag tataaacaat
    89581 cagaagttga gaaaagaact ttcttacaat ttattagttg atggagtgaa gacagaaaca
    89641 catgaacaaa aagatttatg aaggaagcag taactatagt tgcacagttg tagaaattaa
    89701 aaaccttacc ccaattgagg gtatgaataa aattttactt acaaacattc agggaaataa
    89761 cattgttgta tctgctgata cagttgtagg ggagaaaggt ttgtttttcc catctgaatg
    89821 tactatttct ccgctgtttt tacagtacaa taaccttttt aagcattctc atttaaataa
    89881 agatgccaat aaaaaaggct actttgatga taatggacgt gtcaaagctt taaaattagt
    89941 aaaaggcact gttatctcta caggctttta tattcctcta aatgcccttg attatcttgg
    90001 taagacagaa cttgaggttg gtgatgaatt taatgaactt aatggaaatt ttatttgcaa
    90061 gaagtacatt cctaagttta ttactcaggc tgtcgctcga tcaaagaatg ataaattagc
    90121 gaataaattt gctaaactta ttccggatca gtttagatta catgaagaca cagctaagtt
    90181 agctttaaat cttcacaagt ttaaacctaa cgatattata gctataactt caaaaccaca
    90241 cggaacttcc gcagtttttg caaatgtttt aattaatcgt gaactgaagt ggtatgaaaa
    90301 gttagctaaa aagctaggcg tttctgtagt tacagaagag tatgcttaca ttacttcctc
    90361 tagaaaagtc attaaaagtg tagaaattaa tgatggcgat cagaatcact tttatgatac
    90421 agatatttgg agtactgtag gcgaagaggt tgcgccttac atagaaaagg gtgttacctt
    90481 gtatggagaa atcgtcggat tccttccttc tggaaaaggt attcaaggtg attacgatta
    90541 cggatgcttg ccaggaaaac atgcttttta tgtttacagg ataacttata caactccaca
    90601 aggaaaagta attgagttta gctgggaaca aattaagcaa tactgtaaaa agtatccaga
    90661 acttaaacat gttcctgaat attatttcgg ttccgcagaa gatttttatt tccggtttgt
    90721 aaatactgaa acaaaagaaa tgtcttcaag atttgccgat gatatttttc agtttctaca
    90781 aaaagcttac aatatggaaa aaagatgcga gttctgtgca aatgacgttc cggcagaggg
    90841 tctagttgta agaagggatg gaaaacatac cttcgaggcg tataaactta aagcaaaagc
    90901 ttttcttctg aaagaatctg aagacctaga taagaatgtt gttgatacag aacttatgga
    90961 aagtttgtag ttgattgttt atttcctttc tgttattctg ggcttgcaag tattgttgca
    91021 agcccatatt ttaatttatg aaaaatataa gacacaaata gctgctagaa tcttgcttgg
    91081 aatacttgta ggatgtgcaa tagtagcttt tttgttagcg ttatttcact aaatgttaag
    91141 tagaattcta acaatttgtt ttgcgatttc tttaattttc atttgtgcgg agatttttat
    91201 gggtttctca gactatctta aagtgccact taaaactgtg tttattcaaa caggtaaaaa
    91261 gatgtacccc ggaagcgggg tagaaaattt tggtaaagtt gacgaaaata tgtatcgcgg
    91321 cagtaggcca agaaaacagg attatattta tttgaaaaat aaactcggag tgaagaccat
    91381 tctggacttg actgatgacc ccgaagattg gtgtcaggaa catgctgaaa aattaggtct
    91441 gagatatatt aatattccac tctctgataa aaattaccca acagagtctc aagtaacggc
    91501 tttagaaaaa acagttatgg ataagaatct ttatcctatg ttccttcact gcgaaggggg
    91561 acgacatcgc agtggttccg tggtaggtat ttacaggatt aaagcttacg gatgggatat
    91621 aaatagagtt tataaggaaa tgaaggaata tgactggtat acggcatttg gtcataaacc
    91681 tttgaaggat tttatttttg actacgcgga gaaaaataaa taatttatgt ttacacaaga
    91741 taatattcca aaaggcttat cgtttttaaa aaatataaag aactcagtca aacagacacc
    91801 taagacttta agtttaaagc tgtacaagaa aagttttaga ggtaaaggcg tgacactttt
    91861 ctgtaatgtc ggcagtgatt ttctttattt gactgaacgg acacacaaac caaccgcaga
    91921 aggttttgct gttgttaacg gttttaatta taagttctct gttaaaagtg gaaagcttca
    91981 catataccag aaaaaagaaa ttcttggaag aagtatcgta aggaacgcac aaatgaactt
    92041 cgttctgcct tctaattacg caaaaaggtt tgcaccagtt tttaaaattt ggctagagca
    92101 aaatggatta agttttaaga agataaataa aagtgacaat tttcttcctt ttactcatta
    92161 taatgaagta acttacaatg ttagaagact gtgctaccca gtgttggaaa caatcacaga
    92221 taaaaggtat gagtttctta agtactgttt gtacgattca attttaacaa aatatttgcg
    92281 gactcataag tattttaaag aaaatcaatt tttagattat ttctttggtt atcacggcaa
    92341 gaagcttaaa aggctcattt ataggcactt agatgtgtct gatactaata ataaatataa
    92401 cgttcctatt cacttgctta gtaaaggaag acttataaaa aaactggttt ctccggaaac
    92461 atctattgag tttcttagcg gtcagtgtgt gcctagtttt accagttggt atagtccttt
    92521 aaaattcagt agaaattttc tgtctcttct gccagacgaa caaagaaact atttagttgc
    92581 tagaattaaa atgcaaaggg attgtcattc tcttattgat atgtcaagag cggtaaatga
    92641 aaatccaaat acgcttgaca ttattccgaa aaatagactt ttagacatac atgagatgta
    92701 aactttagtg tttggacaag aacgccgtag agtttctaca tatgttcctc cggatttgaa
    92761 caaacctttc gaatatgaag ataagtgggt acttcctgat aatggtaagt gcggagattt
    92821 tcatattaag attccctaga atagaaaaga tttaatgcta tgggcagacg atatgcataa
    92881 ttgtgttcat ggttacggaa gttatattga taacggcgga atggtttatg gggtgtttaa
    92941 agaaggaaaa atcaagtaca atatttccgt tagtcagtac ggaaatctag agcagtttta
    93001 taaagcttgt aatatgaccc cagaaccaga ggactatagc tttattgttc gccatcttgt
    93061 aaattctgga gcggtaaaat cttttccagt gggttaattt tttttcttgc ttttctgttc
    93121 agtttttggt atattgtttt taggtcaagc ttactgttaa tcttaacttg aaaagaagaa
    93181 gattgtaggt tcaagtccta ccttcccgat aacttttgac gggaagtggc ggaatcggta
    93241 tacgcactag aaatagttct tcttattaaa tttaagctct tacctataag cttagtattg
    93301 ctgcggttga taaatattcc gttagttgag atgcttccaa tcacgttggt tcgactccaa
    93361 ctctcgccgt taatcttgtg gcgaggtagt ttagtggaaa aacgaatgga ctttaagatt
    93421 actcaactca attgtgttat caacgtattt cgcagaaaat cattctacat gatcatggcg
    93481 ggcgtttgca ggctagtaag cgtccgcttt tttaaattgc aaaggaaaga ttaaataatt
    93541 ttatgaaagt taaaaaatta aatcaagttg ttgcagcaga aaaagaaatt aaacaaaaag
    93601 ttacttcggc aattactgaa gttcatcaaa tttcacaaaa accggttttg ttttcaggtt
    93661 ttaataaaga ttatagccct cttgaggaag gtgcagaaaa atttccttct gagaatcaaa
    93721 aagttcagta tacagttgcc gatgttgtct ccgtgctgat aaagaatttt accgaacttt
    93781 ttgacgctac agccacgaaa gattatgcca actgtaacgc tcgcgcatct gtaaaagttg
    93841 gtgatactgt gcttgttaaa gatgcaccaa ttccttttct gcttttttta gaaaagcagt
    93901 tagattacgt aaagaccttc atccagaagc ttccggttct ggatttgtct gaggtctgga
    93961 tcgaggacaa aaattcaggg ctgtggagga ctgaagtaac taaaacacac cggaataaaa
    94021 aactacaaaa accaattgtt ctttatccgg caaccacaga gcatccagcg cagactcagc
    94081 ttatcacaga cgatgttctg gcaggttatt gggaacaaac taaatttagc ggtgctattc
    94141 cggcacccaa aaagacagaa ctgttggcac gactggcaga actttcaaag gctgttgttg
    94201 aagctcgcga agaggcaaat acttcagacg caccagaagt taatgttgga aaagaactat
    94261 taaattatat ttttggttag tgtttaccaa taggggttaa tttattaacc tctattggta
    94321 attttggctt tttttattac acacacttta cagcactctt ctttagttac tgatgtttct
    94381 atgctgtagg ctatcggaac caagcgtccg cacagggatt ttatactatt gttaaaatag
    94441 tgtcctatag gttcgttata agaaaatgcc catccagtaa tttttctaac cagtctagtt
    94501 tctttattca taaatgtctt cctcctgtac caatagtact acactatagg caaaagtcaa
    94561 cacattttat tatttacttt caggcttgtt tgtggtacaa tgtttttact ttgaaatagt
    94621 atataattag tataaaattt aaataaaatg gagataacat gcaaaccaaa attaaagaag
    94681 acttgtattt agtcagagaa gaccttccta aaaatcaaac aattacaccc agagaagacc
    94741 cagtaaatag aatcattatt ttagacggtt cgggttcaat gcattcagaa attgaacgtg
    94801 ttcgtaaaga aacaatcaaa acactccaag gattccgcag caaagacaca gctacagttg
    94861 gcgtctttag tagcaaaggc gattttcatt gggtgtgtaa aggcgcaact ccggaaaatg
    94921 cagttaagtt agtggagaag tatcgctttc cgcttaacat gacttgctat agtgacattt
    94981 tggcagactt gccgaaagtt attgctgact tgcttccagt tagtcaaacg tttgctcttt
    95041 tctttatgtc agatggatac cctaatcaag atactgaacg aattaacgac ttggttaaag
    95101 ctcttgcgcc aaaattcagt agttctgtag ttgtcggatt cggtgattgg tatggaaaag
    95161 aattgctggc aaatatggcc aaactgtttg gcggtacact tgttcatagt tcaaatctga
    95221 cagatttttc tcagcagctt gtcaatttcc gcgagggaaa agttagctct tcgccacgta
    95281 ttgaattttc acttccagca aatgctgctg acgtaattgt ttcttttagt actaacggtg
    95341 atgtaattag ccatgacttg acagaaactc tttcattagc tccagatact gaatacatcg
    95401 cctacttaac aaatgttgag ccaaaagaca aatcaaaatt taacgaagaa gagttgctac
    95461 caagcgcata tgctgtagct cgtgcggcgt tacaggctgg aaaatatttg actgcgctag
    95521 atgtgctagc cgcaattggc gatgttaagt tcattgacat ggttggaaat tctaatactg
    95581 tctctgagta cggcgtggtt gaaaacgaat tgctttatgc gattgatcgc aatgattata
    95641 ggtttagagc cggaaagaaa aagaattatt tgccaaagga agatgcgctt tgcgttgttg
    95701 atttgattga aatgctatat aatgataaaa acgctaagtt ccatccttac cacgatgagt
    95761 ttgaatataa gaaagtttcg ccgcgaaaag ttacagtcgg gaattatcct aaattcaatg
    95821 ctccgaaaga cacagcagtt tctttcgcaa gcttggtgtg gactggtgac aggctgaatc
    95881 ttggtgctgg aattgatatt aagggaacta ttgaacttga tgacgaagct aagaattttg
    95941 gtctaagcaa gactttggac acatcaattt tcagaaccta caattttatt tttgatggga
    96001 agcgtaacgt tgacaagctg cctgtcagtg gagtttctgc aaaaacacta aaaatcttgc
    96061 gggaaaacga cttgattgaa tctgagcaag atggagtctt tatcttaaac atcactgctc
    96121 tgcctgtgat taaccgtaag attgctaagt catatacaga tttgaatcag ctttgcgaga
    96181 tgattcagca ggaaaaacaa ctcgaagtcg agcagaaagt ttacggatac ttgtttaagg
    96241 aattcccaga ggatattaag gaacaaatca gcaggcttgt aaaaccagta gcttttactg
    96301 acgcgcagat tgagtatctt gcaaagcttg gtgtcaacaa ggatggcaag tttgctccaa
    96361 agtctgaaaa tggagatttg actgattttt taccaattac gttttttgaa ttcgatattg
    96421 acaaagctgc aactattcca actattagta aagctttgcc agaaattcaa gaacgcttga
    96481 gggcaattga agagaaaaaa ccagtcaagc ctttcacacc aatgcagaaa cttatcgcag
    96541 acgcatacgt taagtttgaa aaagaaacag tcaaagcaac tcagaaaagt aaagctttgt
    96601 ggcttaagga acgtgtagac actgagatta aaaaagattt gcgccgactt cgttcaaacc
    96661 taaataaagc aaaacttgcg gttgtggtcg gaaaaaccaa ttttgaccaa attcctaaac
    96721 ttaatgatgg gaacaatcct tacacgtata atggtacaac ttacctattg aaggtgaaaa
    96781 agggagaact acatatctag tgatggataa aaaagtccaa cttgagcaag ctctaattga
    96841 tcttgacgac acaaacaaga aacttttaga gcttgcttca caaacaaatc tttttacaga
    96901 aaataccgct gcttatgcgc ggtgctttct taagcacaag agaaatgcag aagggcttaa
    96961 aaatccttca gatgaacttg ccaagcagat gacttatgca gacccagagt acaagccgtt
    97021 tatggaagat gcaaacgcat taaagtatca gcttgacatt tacttcaaac tttcagataa
    97081 tctgagaaca aaaatttctg ccctgaaagg ttctgtggcg gaagagaaaa actttaacaa
    97141 tgcgttttaa gagactatga aaattttttt actgctaagc tttattttgt tgtttactgt
    97201 tgttggttac tcccaagaag ttgtaccgtc tccaacgcct aagcctgtaa gcgctgccga
    97261 agagttaaag tctgcaaaac aggttttgtc tgaggtagta gacagaagcg caaacggaga
    97321 gaaaaaaacc ttttcagatg tccttgacaa aggaattgat ttatttgcat cctatgctac
    97381 tacggtaggt gaaatgatta aaaaaattgc cccagaagtt tggcgaatca tgattaaaca
    97441 gcagtacgca aagggcatta ctggaattgc ctattggata ttagttccat tagtgccatt
    97501 gtcgctcgta tttggtatcc gaagatttat gcatggtaaa aattctggaa aaagctttct
    97561 taagcttgag aaaggatatg agtctgaaga aagttcacag ctagaagaac taagagtcac
    97621 catttcatgg attttgttac ttattttctt tttgacaagt ttattttcta tttgcaatat
    97681 aacagaatac ggacaaatgt taattaaccc agagtactat gctattaaag acatgttgga
    97741 aatggttaag tagttatgtt agtagcaatt gccggaagca gaaaactgaa gttatcagta
    97801 gatcaaattg acagtattgt caaagagagc ggacttgaag tttccggtat tgtttccggc
    97861 aaagaaccaa atgggattga tgcatgtggc gagtcttggg caagggctaa agggattcca
    97921 cttgaaaaag aatttccgcc agactggtat aattttaatt taccaaaaaa cataattaag
    97981 gttaatcctt gggggaagaa aacaaactat tacgcgccag tacacaggaa tcacttgatg
    98041 gttgattact taaaaaagcg tgacggagct ttaatagtta tttggtctgg aaattctaaa
    98101 ggctcaaaag acgtattgac ttacgccagg gaagttggta taaaagtatt tgagaaggtg
    98161 atttagttag tatttatata tgaaagttaa aatgcagcta ttagagttcc ctagagactt
    98221 accagaacag ataatggtgg aggaaacagt ggttactttt ggatacaatc caaaatatct
    98281 aaaagtaaat agtgaaaaat tggtggtttg gaagtgttta atttgcggaa tagtaaagaa
    98341 taagaaacat agattagcca gcatctcctg catttgtggt gcttgttcaa ataaaataaa
    98401 tgcaaacacc aacaaatccg taagagggca gaaaattaaa caaaggtgga aagctaatgg
    98461 gcacccacga cttggaaagc ggcatagtat agagtcaaga aaaaagatgt cagaaaatag
    98521 agtgggcatt actccaaaaa tcagtcctga aaataagaaa aaaatcattg aggctttgaa
    98581 aaatagaaaa gtttctgatg aaactcgaaa aaaactatct tccgctaata aaggtaaaaa
    98641 gctatctgaa gaacacaaac ttaaaataag taaaaatcat gctgacgtta gaggtaaaaa
    98701 caaccctgct tacgggaaga actactggtt aaatttttcg caacaggaaa gagaaaagcg
    98761 tttggctatg atgtccgata gaatgtctgg gcctaaaaat cccatgtttg gtaaacccca
    98821 aactacgtct aaacacactc cttatacaga cataaaaggg aggtatttta aatttaaaag
    98881 tacttgggaa gctgtgtttg cttaattttt ggattcaaag cttcatgatt gggaatatga
    98941 gcacaaggca tttgaaatcc tatatgtcta tgatggaaaa gaaaagcacg gtacttattc
    99001 tgctgatttc tttttaccag gacatgggtt ttatgttgaa ataaagggat attggaggaa
    99061 aggtgcgaaa gagaagtatg aagcatttct tcagcagtat ccagaagaaa acataatttt
    99121 atatacagaa aaggaactag ctacagagct aggtatttat gtcagataaa gttttttgct
    99181 tgtcttgtga aaatccatct tatgtgtttg tatatggaag taatgaggcg tcaaaacatg
    99241 gggcttcagg tgcaaagcat gcagtcaggt ttcatggtgc taaatatgga gtgccttact
    99301 tttgtggaaa ttcttacgga ataaacacta aagataagaa gataaaaaca cttccgttgt
    99361 ctagaataaa aaagtatgtt gacatcttta ttgagtttgc aaaaatacat aaagaaaaga
    99421 aattttttct aaccagaatt ggttgtgggc tagcggggta taaggacaaa gatattgccc
    99481 ctctttttgc agatgctccg gataattgtg ttttacatag taattggata gaaatcattg
    99541 aagccgaaaa aattaaaaaa taaaaaaatt tttattaaag ctaactttcg tgtgtttaaa
    99601 gaagatgatt ggattaaagt tggtacacca ctaacttacg aaggtttaga tgaagagatt
    99661 gttaaggtgt tctacgagat gcttagaaca aaaactgaaa ctggcaagtg cttattagat
    99721 tgcctgtatg agggtaatct agatttaaac aattttgaaa ttcatctaaa ggaaaaataa
    99781 tgccttcatt tagaattaaa atagaaaaag ataatattta tatatttaat aaagttattg
    99841 actcgtttcc ttcaaaagaa tttgcagaaa attgggcaaa aagtataaaa atagcccata
    99901 atgcagactc tttttacgta attccagtag tagtgccaaa aactgaacag attaaaagat
    99961 gaaataccga attccgacaa agatagctct acaggaagct tttgatacgt tagacttagt
   100021 agataagaaa ctaacctttt accttcaaga gctaaatgtt gatccgtcaa cacatagaat
   100081 tgttcgcaga acgtgtaacg agtctactat aggtttttgt gttgtggaac actcaaattg
   100141 catttactgt ggttacaaat actcagaata agatgctaaa taatgaagct tatgacagtt
   100201 ttttatctta tacttttgat aaagtaagta agtatcttaa aggaaaagat attcacgaaa
   100261 tatcttgcat ttgtggcgtt gattatgata caattgacat gttttttagc tttccaaact
   100321 atttaagctt aaatagtttg gtagttatca atgaaaattt agataaatat ttatcagata
   100381 aaggaaaata aaatgaagaa atttcttatt tcagttattg cagttacaat tttaagttta
   100441 acagcgtttg cacaagataa tcagtacggc gttggcgcag tctataacag tgcctctgcc
   100501 caagagtcta ggcagagcgc tggcggtttt gcctatgtga tttataatag ggacattaac
   100561 aagcaaaaag ttacttttga aaatactttt tttgtattta ataacggtgt tgttccaaac
   100621 ccggaaggta gagttgtgca aaatgacttc aagttccgca cagatttgaa tgggttaagc
   100681 tgggattttg gactagataa aaatactgcc caagtctatg cgactggttt agccagtgtg
   100741 tcaaaccaac aaggacgtac acagtttaac gccggacttg gtgtaggttt tagattcaat
   100801 gataattctt ttgttgagta tcattatatt accccggtag gtgctaccca gtatcagggg
   100861 catagattta ccgcagagca ttatcactac ctaaactcta gccagaatta ctacactaga
   100921 gttggagtta caggtaatat tgcaaaattt aatcctgttc ctactcagca acaggatatt
   100981 gcaaatgcaa tcttttttgt tgggtttgga aaaaggtact aatacaaaac caagtagtgt
   101041 tttagttaag ccgctgtgga tatggcggct taactttatg gggaatacaa tgtttgttta
   101101 agatttaatt acagagttta gatcacttta cttagaactt cttaccttaa gtaaggtagc
   101161 cattgatgat acaactagac atactttagt ctttaaagcc gctgataatt tagataactc
   101221 agtactaaat tctttaggat ttgctattga gtatgttcaa gacgaagaaa aaacactcac
   101281 agaaaacgta gtagcttata gagaacttct gaaagaagtt aatgaaaagt taatggaagt
   101341 tcttgcttta atttaatgat ttatctgaag cttattttag ttcatttcat acttgatttt
   101401 cctggtcagg ggcaatttct tagtgaggca aagaatcata cgaaaccttt tccaggaata
   101461 ccttggcaat gggctatggt agcccatagc tttattcaag ctggtggagt ttggttggtg
   101521 acaggatcac taacttttgc aatagctgag tttttggctc attttgttat tgactttctg
   101581 aaatgtagtg gtaaaataag cttcagtaca gatcaaattt tacatatttt ttgtaagttg
   101641 atttatgcta ttgtgattca cacacatgtc gcttagctgg acgataacgc tagtgacttt
   101701 tttgcgggtg tagctcaatc agaagagcgc aagtcttcca aacttgaggt agagggagca
   101761 tagcccttca cccgtttgct tatgtattac attttagata aagttttaaa tcgcacttta
   101821 gattattctg ctttaaaagc agaatttgag catatgttct cttttgtgaa agagagaaat
   101881 gcaagtctag gaatttctat tggactggac aagtcacaca taaaaccaca gtttattgtg
   101941 gtttcaaaag acccaataga taaagaaata gttgaaaaat ttgctaatat agcgtaaggt
   102001 gtagcgtctg gttttcaaaa actttttaga aattctatta acaatttcat ttacacgcac
   102061 ttacgagcct ttaggagcgg atgtgcgggt tgaaaaacta aggaaactta gttaggtcag
   102121 cactggccag cgagaagttc aagtttaagt gtagctgggg gtgtccggga taacttgacg
   102181 ggatagcaga cgagataaaa gctctaaccc ggctttggag aaagcctcgg agacgaaagg
   102241 taactctgaa attttatagc accgaaaaca ttatgaagtt aactgaaaaa caattagaaa
   102301 taagaacata taatgctgga ggtggggtgt ggtttagaaa atctgatcgg tcacagattt
   102361 ttgttgcggt tactttttat ccgaaaacta aactttgggt cgtcgaaggc aaaaagcgaa
   102421 gtcaaattac tgtagatgaa cttaggcgtg actatgagag attgagactc gatagtaata
   102481 gttgataaag tttaagaatt gaaatggaac tcgaatattt ctattgtttt tattgcgggt
   102541 atgaggcacc attcggagga tgttttgctt acgttagtaa gtattccaat ggttcatcgt
   102601 ttctctgccc tgattgcagc gaagagtcta tacaagatac gccaaaagaa taaattttta
   102661 tggacgataa gttaactcag gcaatcaata aaacacgcga agcttgccag tatttgttag
   102721 ctacagaaca tgaggaaggg gaagtaggca gttttggttg ttgtaggaat atataagatt
   102781 actaacattt caaataataa aatttatatt ggtaaatctg taaacatttg gaaacgttgg
   102841 tctgctcata agttaaaact ttctaaaaat ctgcattcta atacacatct tcaagcttct
   102901 tataataaat acggacttga aaactttata tgtgaaattt tggaagtatg tagtgaagag
   102961 tctttgaatg acagagaaat gttttggatt tcaaaactaa atagtaggga taaaaatata
   103021 ggttataata aagttcaagg tggaactgga ggcaaactaa atcctgaatc tttagcaaaa
   103081 atggcggcat ctcatagagg aaaaaagatg ccagaacatg ttaaagataa aataagtaag
   103141 gcaaatgcgg gaagaaaacg ctctgaagaa gaaaaactta agataagtaa agcgcataaa
   103201 ggtaaattaa aatctgaatc gcaaatctta aacatatata aaactttaaa aggaagaaaa
   103261 cctacagcag agcagagaca aaagatgtct ttggctagaa aaggtattaa acagcgtgtt
   103321 ttgagttgtc ctcactgtcc caagagtggt ggtacaacca tgtatagatg gcattttgat
   103381 aattgtaagc ataacatgaa taaaataaaa caagtaatta ttataagaaa agatttagga
   103441 atgaggcttg gtaaacagag tgttcaagct gcacacgctt ccctcatggc gattctggca
   103501 aatagtcaga taatccaaaa tcctgaagtt agtgagtggc ttagtggtat atatacaaag
   103561 atttgtgtag gtatagaggg agaagaagca cttttagata tttatcgaaa agctaaaaat
   103621 gcaaatctac tttgctcctt agttcaggac gttggtttaa ccgagtttgg cggtgtccct
   103681 acttatactg ctgttgcagt tgggcctgga aagccagaag atattgaccc tattacagga
   103741 catttaaagt tactttaatg gaattaaatt ttgatcttaa acttagaaaa aaagctagat
   103801 taattcaatt agcaatatac ggcctaaaat atttggcaaa aaaagatcgt tcatcaactt
   103861 taaccttctt acaaaaagaa ggttatgaca ttatgtctgt tttagacgat gaggcttctt
   103921 ttgcagtaga aaagttatca tatctgacaa aaaataacgt ggaatgtttt attgaaggta
   103981 aaaatattat gcttgttaaa taaccatgct gctgtcaatt tcgttacatg ttgttctgcc
   104041 tttcagtttg cattcggtat agctggaaag tttagttgtt taattagaaa acaacttcca
   104101 ttggttatgc tgggttttag gacgtaaatg gaaaatcaga tgctgatagg taagctataa
   104161 gtcttgttga aaagaaaggc aaaatttctg gatgtagctc aacttggtaa agcttacctt
   104221 ttaagctaca tataataact gccgatagta taatccggtt aacactccgc gtttggggcg
   104281 cggaaatctc agttcaaatc tgagtcggca gattctgttt tttaaagtga ctaaactaaa
   104341 atgaaacttt tatttagttt cctagcttaa tggcaaagcg cgattctgtt aaaatcgtct
   104401 atttcagttc gattctgagg gaaacagttt aattacacaa atttaattat agagataata
   104461 tggaaagaaa agaagtttat aaattaattg atggagaaag aaattaccag gaaactctat
   104521 ggagtgttat aggtgagact ggaaatattc catctgctca ttcgtttgca gaatggctag
   104581 tctttattga agattatgtt aatgaggcaa aacatctctt aactagggaa tcttttgtgt
   104641 cagcaaatcc aaaagttggt gacataatga ggaaagttgc cgccttagct gttgcagctt
   104701 tggaagaaca cggcgcagaa gcaagagcaa gatgatgtat ggaaaccgca atacatcctg
   104761 attatttgtg ggactttata gtagagaacg acttaactca tgtcctttat gaagcaattt
   104821 tgcatataaa ggatattttt ggaaaaaaca caaaaatttc tttagaaatt gatacgttca
   104881 atcttgagta tatcaagctt tacttgtgga ttcactcttc tttaagtgct gaagaatcta
   104941 tgaaacttca ggataggctt gatgcttggt ggattccaaa ccttcataga ggaaacggaa
   105001 aacttaacat tgccataagg tatgtatgaa tcttatgctc aaatgcgaat tgatagtata
   105061 gtttaaggtc gtatcgctta aatggctaaa gcacattcct gataagaatg agattccaag
   105121 ttcaattctt ggtgcgacca tttatttatg gaaaatataa tagaatttaa agctgaacat
   105181 caattcacga taaaaaatct gagtgtagtt ttactggtaa acgcccagta gactctagtt
   105241 gagacaaact tagcggaaag ttgaaagaaa gattggttag tgttgatggc aaatatacaa
   105301 aattcttggt gtagaaactc acgccaacat gtttcttcat tctctaggaa tgccgatgga
   105361 acttttagtt gaagagttat cttgagcaat aaattagaat aggtaatatt atggctaaaa
   105421 taaaatttat aatagaggca gatactacaa acattgactt agtaaattta gaagtattgg
   105481 ggaaatgcga tgttcttgat tcgttaacca gaattcatac tgaagatgcc aaatattgga
   105541 atacaagagt aaaaacttac aaaaatgaag acccctacag agaaacttgc aaaagaatat
   105601 caatgcggca caacactctg gcaaatttat ttgaaagagc tagtatagtt actaagttag
   105661 aggaaagcta ggtatgaacg aaattataaa attaatatca tgtgttgatt cttggccaaa
   105721 agcaattgca gttctgggtg tatctgtagg catagctggc acagcagtca gttgcgcttg
   105781 ggctgctagg tcacttttta gggcattgtc tgggtataat ccctaatgtg taaccttcac
   105841 ttaattaagc ttgagcagat agatacattt cttgatttgt gtggctggag gaaagtggag
   105901 gaaaacttat ggtttcctcc acaagatgtt tctaagtttc tcgataagat ggcaagagat
   105961 gtaattttag ataagggcgg gctgaaacgg tcattagcta tgtacacaca agttgagtac
   106021 gaagaaaaat cactgaaaag taacgataga ggaaaaattt aaatggattc agaagcatta
   106081 aaatcttttt tgcttggggc acttattatt gttgtaactg taatcttgtt ttgtttagca
   106141 tttacattat tgactaaatc attatgaagc tatttctttg ccttgattgc agcgatgtat
   106201 taaaaatgct tgtaaataag tggcgatatt gcgagtgtaa aaaatcctct ggcaggtatc
   106261 ttgaagatgg agatttcgca gagataaggg gaaaggcaat acctcttgga atattaaata
   106321 gcactattgt aaaagcaata tgtaatagaa atatacacaa ttacagcgag gaagatttaa
   106381 gcagtcttaa tatttcagca tttatttttt caaaagagta ctataagata aaaaaattaa
   106441 attagttata gaatatgata ctcaattttg gtagacttta tccgctacta attcatataa
   106501 agaggtatca tatgttagtt aaaaacaata caacaataac tatattaatt ttaaccgtta
   106561 ttataatcct agtttttgga tgttccgcaa ttgcacagaa aggaaaatgc aatggaaaga
   106621 acaaaccatg ccccacaccc actccaacta ttacccctac cattacacca agtcctacat
   106681 taatgccaga agcactaaat gccccagcac ttccggctgt gtttctaact acagaaatag
   106741 tacaacagtc tggaaatgaa attattgctg gccctgattt tcaacaagct ctcaaccaag
   106801 cagttccagg cgacaccata ttactagatt tcggaaaaac ttatgtggtt ccatctggtg
   106861 gttttatttt gccagaaaaa ccaaacccag ataataaatg gatttacatt aaatggaaga
   106921 gttgttcaaa tttctgattc tccaacagga atttttttgg aaaataacac tgtggaatct
   106981 caggggcatt catagtgctt tccggaaata aaatggatag cttgatagtt accaacaact
   107041 taacctcaag ttacggaatt tggggggatg caacgagaga gggaacttta acacttgagg
   107101 cgtttgtcaa caattttaag gtagaaaata atgcatttgt tggattaaga caggattgtt
   107161 atccaataaa taactattat ccgcaaaata ttgatgatgt tggctttgtt gattataaac
   107221 taggcaattg gaaactttct gagtctagtc tttactattc taaaaatatc ggtgctgggt
   107281 gatttctagt taccttagat ttcttgctat taaaaaccgt tagtatgagg aattctaacg
   107341 gttttttgtt tacaggctca ataatttttg atataagata tgagggtagg aaatagttgg
   107401 ttaaaaacct caaatttcca aataattcta caccttcttg acatttaatt aagaaaagct
   107461 tataataggt ttgtaaatta gattatgaaa ctaaatccta aaacaattgt gaaagtctca
   107521 aaaaccgaat ttgaaatgga tgatggtgta gtttatccta ttccgtttga attggaaaat
   107581 gtgccgtctg tagacgaatt tcaaaagatt tacgacgaat ggtttaggct gtttcaacag
   107641 aaggagttaa ttagttccgc agtagatgag taagcctata ttaacaataa gtgaagcagc
   107701 agagatttta ggcgtttcag atgaaacttt aagactttgg gaacgtgatg gaaaactcag
   107761 tccttcttat accgaaggcg gtcataggcg ttatcaaaga attgacattg aaaaacttgc
   107821 tggaatttat gtagaaccta ccaaagagaa agctacaaac agagtagcta tttattgtcg
   107881 tgtaagttcg catgaacaaa aagctaaagg tgatttggag cgtcaggttg gaagaatgac
   107941 ttctgaagca ctgaaacgta agtataatat tgtagctgtt tttgatgaag tcggttctgg
   108001 aatgaacgac aatagaaaga aacttcagaa actatttgaa ctgattgaaa agaaagaagt
   108061 agatgttgtt ctgatagagc gtaaagacag cctttcaaga ttctgtttta attatttagt
   108121 ttcatatttc aaatcttacg atgtcataat tgagtggtct gaggaaattc tgggtgtcac
   108181 atacgaacaa gaattagtat cagatattct atctttagtg gctagttttt cagcgaaaat
   108241 ctatggtcgc agaagctcag aaaataggaa aaagaaaaat aaatgacaca agaaatttgg
   108301 ttcggcgatt gtttagagtt aataaagacc attacagata aatcagtaga tttaatcatc
   108361 acagacccac catataaaat gacaaagaat ggtaaaagtt gcagaccgaa ttatatgccc
   108421 gtaaattcaa ctgaaaatct atttgaaggt aatcttccca gtaccaaaga atggatgact
   108481 gaatgctttc gagtattaaa ggatggctca catttttaca ctttttgtag tattaacgat
   108541 attagtaatt acttgaattg cgctactcaa gcaggcttca aacttcataa tattcttacc
   108601 atgataaaag atactaagat gcctaataga tggtacttaa aattttctga aatggtttta
   108661 ttttttagaa aaggaaatgc taaaccaatc aatgatatga caagtcgtga ttatgagttt
   108721 gtgaccatgc caacacttaa atctggcaaa cttcatccaa cacaaaaacc actcccattt
   108781 atagagaagt tagttaaaaa ctcaacgaaa gaaaatgaga ttgttttaga tattttcgct
   108841 ggttcaggaa ctaccttgct tgccgcaaaa aatctaaacc gtcagtttat tggtattgag
   108901 aaagaagaaa aatacgtcga aattataaaa caagattaaa atagataaat gttaaaagcc
   108961 tacaaagtac aattagaccc aaacaatatt caaattacca aaatgaagat gaattgtggt
   109021 gcggctcgct gggcttttaa ctttgctttg agtaaaaaga aagaagcctt tgataaaaaa
   109081 gagaaaactc caaataatat tgaactgcac cgagaactta acaaactaaa aggcactgaa
   109141 gaattgtcct ggggatacgc agaaggaatt tccaaatgta gttttcaaga agccttgcgt
   109201 gattgtgata aagcctttga taatttcttc cgtagatgta aacagaaaac gaaaggcaag
   109261 aaaggatttc caaagtttaa gtctaaaaga aatgataagc agtctttcag attaactggt
   109321 aggattcatg ttttagatgg ttatattcaa cttccacgat tagggaaaat taggttattt
   109381 gaaaaagact acttgcccaa agatactaaa atcttgtcag ctacagtctc aagaagagcc
   109441 gacaaatggt tcgtttcttt gcaggttgat gaagaaattg acggtaaaac tgaagtaaca
   109501 aacgattcag tagctggcgt tgatttaggt atcaagactc tagcaacttg ttcggatggt
   109561 gttatctatg aaaacccgaa agcattgagg actaatctta aaagactgaa gagaaaatca
   109621 agacagcttt cgagaaaaca aaaaggcagt aaaaatagag aaaaagcaaa acaaaaacta
   109681 gctaaattac attacaagat ttcaaacatt cgtaaagatg ctttacataa gattaccagt
   109741 caaattgtta acgaaaacca agtaatagtt ctggaagatt tgaaagtatc tagtatgatg
   109801 aaaaatcaca aacttacaca atcaataagt gatgttggat tttatgaatt tcgtagacag
   109861 attgaataca aggctaaatg gtatggaaaa gaagttgtgt ttgtaaatac tttttaccca
   109921 tcttcaaaac tgtgctcagt ttgcggctgg aaaaatgaaa atttaacctt gaccgataga
   109981 gtttttgagt gtaaagtttg caatagtaaa attgaccgtg acatgaatgc ggcaattaat
   110041 ttgaaacagt tttatacggg aagttctccc gaaatttacg cctgtgaaga tgggagttca
   110101 gagaaagaga tttctctcag cccgtcagcg aaacaggaat ctaacagaaa gtctagtttt
   110161 agattcttgt aagtttagaa gaacggttgg agaaatacat aaagcaattt atgaactaca
   110221 cggcgctaga ggaggctata gatgaggcta ggaaaattct ttaagccaga aggctactta
   110281 tggtatataa gagcttgggc ttttgctata cctttattgt ttttctgctc tttgttagaa
   110341 gtagtttggg aaaattttga ttattactta ctatgcccag caatgtttaa acttcaatta
   110401 tggacacata ctgaagatgg taatttatga atacagaaaa agcaaatcag tttttagcag
   110461 acttgtttaa tcaaaaaaaa tggttcctta cccgctatga ttatgttgtc tggagttttt
   110521 ttaatggaag gagctagaat ttaatatggt ggaattactt ataaatgtag ttattatttt
   110581 aattggagta attctatcgc ttatttttcc agaagctcac gcttttatta aggcatttct
   110641 tattggaggc atcttggggt attgctggaa atgggctgtt gaagtgttca agcgccttat
   110701 agtttagtac ggtatgctag tatacaaaat tcgaagaaaa tcagatggat tattctcgca
   110761 gggaggaaat tggccagatt tttctaaact tggaaaaatc tggaaaacca aagggcatct
   110821 taccaaccac ttaaagcaag ttcgtcattc tgattacgaa gactgtgaaa tagtgcctta
   110881 tgctattgtt gaaattgaaa attctccttt aaatttaaaa gagttttttc ttaggttaga
   110941 agaagaaaga aaagtaaaaa atttctagat gtgactgaaa agctcaaacc gaacttgaca
   111001 gataagtttt tttcttctat acttttattt attgtgctag gtgcatcaaa taatatttag
   111061 aattttagta gttgctcctt tagtttagct ggcaaaaccc tagtcttgta aactagagag
   111121 aacagttcga atctgttagg gagcttacaa gacatcatag gttcaaataa agccggaatg
   111181 gtacagtggt tgtacactag cattacaagc tagcataagg taggttcgat tcctacttcc
   111241 ggtatttata aatccgcaca attaaaactc tgttcaataa acgcggatat gggtgagaag
   111301 caaagccagc ggtctgtaaa accgccgcct tcgggcttcc cgggtgcaag tcctggtgtc
   111361 cgcatgagtt ctaaactaat ttagaagtat taactgttca aatgaaggga aaaaaatgga
   111421 aaatacaaca gtacctacaa tgatttcact tggtgattgg ttaattcctc ttgaaggaat
   111481 ctgtaaacta attaagtact cagaaaaaag gtctatatgg tttaaaaagc ctgtagaaaa
   111541 attttatatt gaagtttttt acaactgtag ttgtgatgta agttctgaaa tttttgtgta
   111601 caacgactac aagcaaagag aagatgaata ctttgatctt tatgaaaaac ttgtcaaagc
   111661 cggacttgtt tttggtgaaa tgattaatga agaaaatgaa gaaagttcac aagaatgtca
   111721 ggaaacacag gaagtggaag cgccgaaagg gaatactgtg ggagtataat tttgacggca
   111781 gtttttcaag agaaaaacta gataaattct ggaaaaaata ttggcggagg tggaaaaaaa
   111841 gaaaccatct ccgctatttt cttgacagca gtgaagttta ggactataat agtagtatct
   111901 aacggtagtc taattcagag ttaccgaaaa ttccaagtgt ctcatgggta atattaaatg
   111961 acttagattg agagcagtac tatgagtgtt ttgaagaaaa aagtcttact tttaaaccaa
   112021 acttttgaac ctattgctat cttaccagca aaaaaggtgt tgaaaaagat cgttaagggg
   112081 tcaaaatctt tttatgtgga agagtactac gaagatatta ttcacagcgg aatcaaaata
   112141 ccttctgtgg tcagactaac gtattactta aatgttaaaa gggccacaaa gataacagta
   112201 ggaaaaaaag ctaagatttt tgcccgcgac tcttataagt gcgtttattg cggttatgca
   112261 ggtatgtcaa acgaattaac tcttgaccat gtaataccaa aaggacaagg cggggattct
   112321 tcttatttta atttagttac ctgctgtaga gattgcaatt ccttaaaaag ctgtcgtagc
   112381 gatgaagagt ttggctataa agttccaaaa gctcttttgc actctaatgt taatctggcg
   112441 ttattaatta gtagtgccag acaaaatcct caatggaaaa aatatttgta taattaagaa
   112501 agtgtatatt tggttttgag catagtacag gactgggcta gaaacacaat agaagaaaat
   112561 gcgctagtgc tagacataga atctactggg ggatcatttt ctgatgaaat gattgattta
   112621 ggcatagttg atatatcaac tatggaggta atttattcta gcttgctcaa accgacagca
   112681 ttattaaatg tgcacgccca gaaagtacac ggaatcactt atgagatgct tagaagggca
   112741 ccatttctag aagatgaggc gataaaaata aattctattt tacaaaatag aaaaataatt
   112801 acttataatg ttaactttga taaaagactt ttttaccaaa gttacaacag gtacaggctg
   112861 gattttccgg aaaatactgt ttgggaatgg ttaatggaaa aatgcactaa gtattttaat
   112921 tcccagttga agttagatgt tgtttgttat aatttaaatc taaaaaaagg aaaccccagg
   112981 gctgctccag atgctttagc agcagctagg gttttaaaag aactagcaaa atgagtatta
   113041 tattaagacc aacagacgaa gagttagaaa aagcagaaaa aaaattaaat cttcttttag
   113101 caagtaagag aaaaaatttt aaaagtttac taatctcttc cttgcattca gagttaaata
   113161 agtttgtact tttgaatagg caaaaagacg ctgaggaatt gaagattcta atcgaggaag
   113221 tctctcatga ctctccaaga ggtttacaag aattgaatgc ttataaagaa caattacttc
   113281 ttacttttat agcacagcag agagaactag aaaatgaatc gcaaccttaa tagaattcta
   113341 attttaattg attttttgat actcgccggg atagggtcag ccgtctttta tagcgccaag
   113401 ttcttatatg tcggtcttgg gtttatgcta ataaggtttt tggtttctta cttagcaatc
   113461 aaattaaccg tagcaacagt aaaaaataat gcgattctaa acgaagatga gcaacaaaaa
   113521 atattcaatg gttctttact agacccttta caggatattc aatatgatga aatagagttt
   113581 cttgaaactc cactatcttt tcagcaagag caaatgtaca ctgcacttag tagtggagaa
   113641 cagttctcaa gagcagaact ttatgtgtta aaacttaatt ttttacacag tagagtaaaa
   113701 actccaaaca tttatttccg aaatcttccg ggctacctta tagataactt tatagaaaaa
   113761 gcttatcttt ctgcgtctca tacacagaaa gatacaaaat tagagtttga aaacatagat
   113821 aatatttttg acgatgaaaa ttccaaataa tattgagtcg gaaaaagtcg taatacaaaa
   113881 acttttagta aaagatagag atgctgtaga agcaataatt gattatgacg aaaatctatt
   113941 ttttgacgat gcaaataaag caatacttaa gcaaattgta tcagacatac attcgggaac
   114001 agattatgat ctactttcta ttcactctgc cctggaaaat aataagtgct ataaagagtg
   114061 tggtgggcgt aattatcttg agtcaattcg tgtagattac aatttcggtt ttaaaactca
   114121 ttttgagaat gtaaaaaaag cctatcatta caggtcactt ttagatgtaa accagaaaat
   114181 acagctagct atcgtacaga acccagaaaa tttaggtgca aaactcaaac aatatgagta
   114241 tgaaatgttc gagcttaata gaaagttcga agataggaaa gctaacttag aacgtgctgg
   114301 cgacatatca aataacgtaa ttgccgatat tgataagatt gtcaattcta cttccaaata
   114361 cacaggtctt cctacaggca ttcaggaact agacgaaatg acaatgggac ttcacagagg
   114421 cgacagtaca cttgttgccg gtcgtccggg agcagggaag agcgcatttt caggaactgt
   114481 atttgattac cacatcacaa aaaataaaga ttttgtcgga gcgtttttta atttggaaat
   114541 gccaaaaacc caaattcttc aaaggcttat atcaagcatc gggcatattc ctttgggaaa
   114601 aatccgctct ggtaagcttt ctgattatga atgggctagg tttctttatg ctttagacgt
   114661 aatcaatgag tccaagttat acattgatga cagtgtaaat ctaaacactg tctctttgga
   114721 aaataaaatt aaaaacctta ctatcaagga aaagaaggtt gatttagtca ttgtggacta
   114781 cctacagtta atgactcccc ttggtaataa aggctctagg gaacaagagg ttgcgcagat
   114841 aagcagagga ataaagcttg cggcaaaaag ccttaatgtg cctatagttg ccctttcgca
   114901 gctttctcgc tctccggaaa atcgaatgaa ccatcgtccg gttctttcag accttagaga
   114961 ttccggatgt ctgtctggcg atacaatgat taagctttca gacggttctg atgtcagaat
   115021 tgacagttta gtaggaagtt ctgatgtagt actgcccacc ttaaataata atttagcatc
   115081 tgaactagat gtggcaagta aaattttttg ttccggaata aaacctactt acacacttaa
   115141 aactagatca ggtaggcaag tcagggctac agggaaccat aaatttctta cagatactgg
   115201 ttgggtagag ctagaaagtt tgaatgtagg agacagaatt gctataccta ataatatcac
   115261 tttaagtgaa gttgaaacca tgtctatcaa cgaggcttct ttgttaggac aaatgttggg
   115321 taatggttgt atgttacctc gtcactctat tcaatacact acaggcaggg aagagatggc
   115381 tgagcatgtg gttcatcttg caagtactgt ttttggagat aagttgaagc ctagatacaa
   115441 aagagaaagg agttggtatc aagtttacct gagttcttct tacagactta cacgcaataa
   115501 acggaatccc gttacagaat gggcaactag gttaggcgta tttggtttaa gatcatacga
   115561 aaaatatata cctgaagttt tatttagtca gcctgttgat gttatattgg ctttgataag
   115621 aaacttatgg tcaacagacg gtacattccg taagagatgc aacactaata gaaagtcaat
   115681 caccatatcc tatagttctt ccagcagtgc cttagctgta ggactacaaa gacttttaca
   115741 acaagtgggt attttttcaa ctattaagac cgttaaagag agtaagggaa gagacggtta
   115801 tgttattaat gttcgcggta gacaaagcat agtcaggttt tgttcggcgg ttggggctgt
   115861 tgactcagaa agaaagttcc agctagactg tttactcaaa gacttgctag caacgaagtc
   115921 ttgtactaat aactcttctt ataaggccga gggcgacgtt gtttatgatt ttgttgagtc
   115981 catatgctct accggcactc tagagccagt ctacgatata acagtgccaa aaaaccataa
   116041 ctttatagct aacggcatcc tagtacataa tagtagcgaa caagacgcgg ataatgtatt
   116101 tttcatttat agggacgaaa tgtatactcc gacaagcgaa aataaaaatt tggctgagtt
   116161 gattgtggcc aagcagagaa atggcccgat tggtacagtc cacacggctt ttataaaaga
   116221 atttactaag tttatgaatg taaagtttta attatatgtt aatagaaatc aatgcaaaaa
   116281 cactctcaaa agccctgcat attgcgtctg ctattgccgc aaaaaagaca ggaaacatgg
   116341 caacttcaaa catacttctt gaggcgacaa aaaatgaatt aaaaataaaa gctactaatt
   116401 tacaggtaag tttctgcgcc agtttagagt gctcggttag taagacaggg tcggtattga
   116461 ttggggcgga aaagttttct ggaattgttc aaacatataa tgacgatatt gtactaaaaa
   116521 gcaccgcaag aggactgtca atgctttgcg gagaagataa gtataatttt tccggatttc
   116581 ctgtagagaa ctttcctaag ttagaggctg aaggaaggac accttttaaa attgagacta
   116641 agatttttgc cggaatgcta aaacgaacgg cttttttggt tgaagagtta gaagataagc
   116701 caatggtttc cggtatcaat ttagttacag ataagaatgt gtttaaacta acaagtactg
   116761 acactcttag gattgctgtc acgtcttacg caaccaaaac agattttttg gtaaactcta
   116821 acgcaacttt gcctaaaaca gcattaggtc aacttatcgc tctgttgccc gaagatgaat
   116881 ttatggagtt cggtacagac gaaagcaagt attattttaa atgtggaaac ttagcttttt
   116941 cgtcaactgt acaagcgcaa aagtatcctg atgtctcaag aatgttcatt gacggagatt
   117001 caatcctcat tgatagaaaa gctttggaaa aggctctgaa aagagcaaaa cttttggcag
   117061 ataaagttgc gctgacaaac gagtttgtgt ttacagacaa tcaactttgt attaagattg
   117121 atgatgaaga aggtagtagt gaccaaatag ttcctgttga aaacggaact aacttttctg
   117181 taattttcaa aattacccag ttactggact tcctgaaaag catagaatca gaaaagattg
   117241 agtttatcca tgacaaagat aaaagaagat ttactttaaa agagactgat agtctttttg
   117301 aaacaaagta ccttattcaa cctattgtga gtaaataaaa tggctaaaac aaaaaataaa
   117361 ccaaatctaa taattattat tgacggactg aacgaaaaca agttaaatgt tttcgagcaa
   117421 gaaattaatg attttgtaga aaaagttgga aactcgctga aaaataagaa aaaagaaaca
   117481 aacttttatt ttttagaaag ttattttact tcgttagaca gtgtggaatt taaagccaaa
   117541 attcatgatg tttcttttta tgatattgtg tcagaagtac taaaaaagaa cctgtctagg
   117601 attaaagaat ctcagacagt gatccacata attcataatg caaatgacta tattgacaca
   117661 gaaaacaaag aaaccataaa taagattatt cttcaaattt caaaagcaca gataaacttt
   117721 tggacaaata tttcagcaaa tgaaaataaa gctcttgact tcggagtagt tgctgaagta
   117781 tattctccaa cgtcagcggg aattcaaacg atgatttccc ggatgaaaga taaaactatt
   117841 aactttttga aaggaaaaaa agatgcgtaa gtttaacgac actgaactaa gtttgctgag
   117901 aaaagttgcg aatcgtaaag gacggcgttc agaaagcaga aaactgcttt ttgatactat
   117961 tgaatccggt aaagctactg ttgcgtttca gaaaaatgga tattttacaa cagcagtaat
   118021 taaaaccgag aataatctgt acatcggtac agcaaagaga atgcctgaag ataaatcgaa
   118081 tccggttgtt ggacaaaatc ttgctttaag tcgtgcttta aaaagtaaac cagttggtat
   118141 tcaagttagc taattaaagt taaaattcct tagaggatcg taaaacgagc gccggtaaaa
   118201 gtccggcctt tatttatttg agtgaacaca ataaaaaata aaaggcaagg tttaaacctt
   118261 gccttttatt ttccttgtag ttatttccat ctaccgttta tcattgtaag taactgtgtg
   118321 ctcccgtcat tgtgaatcaa accgttgcag tgtaaccatc cggaaacgcc tttgttgtag
   118381 ttcataaaaa gcttagaagt agttcctacc atactagcat ttctccatac agatggaaca
   118441 tggctatgtc ccataataac gtagttgtaa acttgcgcta gagcacggaa ccccgctctt
   118501 ctgcctgaga ttgtctggtg tccatgtatt acagtaacac cggcaatttg atagttagca
   118561 ttatcatcaa tatactccaa attagaaatt ttatccattt ccagaagttt aataattgga
   118621 tgtctgttac ttcttatctg cgcggctcta atctctaggc atatggagta attatagttg
   118681 tacttatagt tgttttcatt ctttaagtat ttgatgatga aatcgtcatg atttgagcct
   118741 agatagtaaa ctttttttgc atagcaactt atctcgttaa gtttttcctt agtaaagaaa
   118801 atctcttgtt caattgttgg agcattgaaa aagacggcag catcgtctac ttcgtgatgg
   118861 tttgcactaa tgaaatccgt aaaatcattt agcactaaag agttaggctt cagatgattt
   118921 aacatttcta tagtggcatt ccaagcagaa gtgtccatct gccaagcatg gcaatcaccc
   118981 atcaccaaag cttcaggact gtatatttca ggattgcttt ttccggcagt aaatctaaga
   119041 ttcatgtcat aaacagtacc tgtttttggc attgacacga atcttgatag aaatgtttta
   119101 ttgtccagta cgttaacaac aagtgcgctc ggaattgtgt attcttgcgc aattgcgtag
   119161 actcttccca ttctgcgatt aacaacactt ccccaacgct tatgaaactc tctctgatct
   119221 gtttctgagg cttcttctat gtgtttgtag tttgttagtt caggattaag tcttccgatt
   119281 gagccggtag tcatcaattg cttagccaaa cgttgagaag gctctgttac catttcctta
   119341 atcagtccag gaataatagc cgaactttct ggaaaagccc ctttccatcc ggtcaaagga
   119401 cttactacaa gagcgtttgt aggaacatac ttgaaaaata aattatcgtt tattttaaaa
   119461 tcagaagtga cgattttgaa ttcttttagt ttcggtggaa taaatttaag gtcttctggc
   119521 cagactggaa ctaaaaccaa ctcggcattg tagtgtgtct gcatctgttt taagatgtca
   119581 ataaattctt cagaaggatc agtacgaatt tcccaagaag tgaaaatgta ggtcttcact
   119641 ttcttactag acggtttgaa gtgcttaatt ccctcaagta aatctttcgg cggatttaat
   119701 tctttttttt ccttcctcaa ctcagcagta atttttctta cttgccattc ggttgtgttt
   119761 agttttttag ctatgttttt tctacttaag ccttgcttta gcaaggcaga cactatatta
   119821 ttcatttata aaattctttc ttaattttag gtgataagct aaaatatagc tttagttttt
   119881 tcggtttaat tatatataag ttctgtgttt tttgcaagca ttttattcag aagcaagaaa
   119941 atttgctgcc aacatttcaa caattcttcc ctcagatagt ttattgtcgt tttctgattt
   120001 tcgaattcgc tttactgcct catcaaaaag ctctctttgt ccatttgtca actttatagg
   120061 ctttgctggc atctctgatt cttctatttc tggaaaattt tcttgaccat tacctgttgg
   120121 cggaacatca ttgttggtaa tttctgtatt taacgaggct agtagaagat caatttccgc
   120181 tttatcaaat cccaaggctt tccagtcagt atttacatcc cattgtgcta tttcttgaat
   120241 gttaatatta aactgctcaa ggttatagcg tccatgatcg ccaagccgat tatcggaaat
   120301 agcaagtgct tttgctctta ccgcgctcat agggataaat atggccggaa cctctgtgta
   120361 tcctagctct tttgcggctt gccaaaatcc atttccaacc gcaataatgt tagtttctga
   120421 gtttataata caaggtcttg tccatccgaa ctgttttaaa gcagcctttt tctcttcgat
   120481 gtcttctttg ctatgctccc tagcgttttc cgggtctgga attatgttat caatagggac
   120541 tatcttataa ttactattta tttttagttc cattctattc ctttcttata aagcaaagga
   120601 cggtaattac cgtccttata taaagttata ttataataat ataattagcc ttttcttttt
   120661 ctcaatggag tggatgttgt ataaactcca ggtccgatca atgatgtatc ttctttcatt
   120721 ggagaattgg tgcgcaatgg ctgcgctaat ccacttggtt gagcaacagt gctagctttg
   120781 gtgtccgcat acctgcttgt tgcagtaccc acacccctgc tggtgtcggc tttaatttgc
   120841 caatctgaag aatcgtaagg ctttccgcct tcggcagtgc ttgtttttga agctctgctg
   120901 tttgtagttc ccatatttgg ctcactgtac attgtagttg tttttaaact tgcttttttc
   120961 ataattacct ccgaaggttt gtaacaattt attattttga acgttcatcg tacatagaat
   121021 attatattaa attaataaaa aaaagacaac aagccacaat atttaagttg actttttaaa
   121081 gtacttaagg tattttgaat aggaaaagag gtaaaaatgc aactttttgg ttcacgactt
   121141 ataaagaata tttttcctga cttcagaaat ccaaaagatt tagatttctt tagtgttggt
   121201 aggatggata atgattttcc aagtcagttc aataatatta aagaatgtga agtatacaca
   121261 atacctttgc ttccttgtag ggagttaaca gctaatgaaa tttacactgt caaagtatct
   121321 cacgcaattt acaacattca ctggccaaaa cacatgtctg atattaggtt tttacaacta
   121381 aaaggttgca gtgttgacga acccctactt catgacctaa gacgtttttg gaaaactgtc
   121441 cataccgacg acaaatacaa aagatttgat ttttctaata aagaaaatat tttcgatgac
   121501 aagctgagca gaaaagagcc gcatgaccgt cttcatttac tattctctac tgagcttaat
   121561 tttccaaaat tttcggacgg tgcgattcca aacgaacaga aatggaatct tttgtcacca
   121621 gagatgaagc atatcatttg tgttgaagag gcttatgtgg tggccttgga gaggttttat
   121681 ggtagtttgc cgcctaaaat ggcttatcac aaagctcagc aacttctaat cactaaacta
   121741 cacccagtat ttatagctga ctgggctatt cagaactgga aaactattta cacacctgaa
   121801 agggactatt atgatattta cgaaagagtt tattttagaa aagattaaag acaaagacat
   121861 aaagtttttt agagatttaa tgattggtgc tcgcttagac atagaaggaa ttatatataa
   121921 atatagtgat tacgatagtg aatttaagga agtttactat caaacatatg gagacggtaa
   121981 cgagttctat actgcatttc attttccaga aattgatgtt tacattttga taacaggcac
   122041 ttattcatct tgggattcta actcttatga taaggtagaa ctggctgaac catatgagta
   122101 cacagagatt agatacaggc cggttaacga gaagctgcaa aagctatagc aacagtaagc
   122161 aggctggaac ctaactttga cagtaagttt gatcttttaa gggatgaaat ttcttttctg
   122221 agcctgacat tttcagattt aattagttct atttcctgtt tgtatatttc ttctttcttg
   122281 ttttgaagtc cgccaagatt gtctctatct gatatggcgg acttcaggat agaaacttgt
   122341 tgcgaccgag cttcatctat ttttttgtaa acttcaagag tttcagacat taaggaagtt
   122401 cgaacgcgca aactttctac tacttgacgc agctttttca gttccgccag cattttttct
   122461 tgagtaacta attcgtcttg atcttgatta tttatactgt agacaaaaat ttggcttgca
   122521 tgggtagccg agacttgccc ttgttgagca aagccggtta cagcgagcaa agttgtcaat
   122581 aggattgtta ataccagcaa tttctttttc atattcttca gaagcctttt ttattttttc
   122641 ttgttcgtct attaagtttt tattgtttgc ggtaattaga gtttgaagct gagcaacttc
   122701 aatttctttt acagcagcct gctcatcttt tatctttaac tcagccttta ttttttcaga
   122761 ttgacttgtt agctctttta actgagagtc tttttcctgc aactgcctct gtaccaagcc
   122821 cgtatcccta tctgctattc cggaatgtag aaaataccct gccccgaaag caatcacaat
   122881 tataataata aatattaaat attttttaaa cattagttaa ctccaaacta gctggaagtt
   122941 cagccattct aactttaact ttaactactc taaaattctg agataaaagt tcttccatta
   123001 tcgtttccgc aattaaccta agactccatt ctttatcaat atatgcggaa gaagaaacac
   123061 aatcaattaa atcgaagtaa gtttcttctt cgtttttaac agcttctgct tctagtccta
   123121 ttgagaagtg aactttatgt atgtgcagag attccggaca gaatgtatag ttttttctgc
   123181 tctcgatgca atctacagtt aaatcaaaat tatagatcat gatcttttta tttctacatt
   123241 agtaaggtct ggatttgctc ttattcttaa ttgttctaat gttatttcgt gagccatttt
   123301 ttcacgcgca attttagctc tttctctcat tataaaataa acaattccaa aagcagcagc
   123361 cacaataagc acagttataa caattccgga aatgttgttg atggattgat acttttccgc
   123421 aagccaactg taagctgcac ctagtccagt acttccgaca acacctgaaa tcgcggtttt
   123481 ccatgatttt atgcctgaag ttattttagg taatacaggc tctatgtagt caatatttgc
   123541 tggctgctga gcttgttctg gcggaacaat aacttctgtt accggcttct gaacttcatc
   123601 attttctgtt ttcggaactt caattgtcca aacattttct tctacaatgg atacttttaa
   123661 tatactttct atgcatttcg aatagtattc tatctcttta gctctgtcac taccgtttac
   123721 aatcctacga gcattcagat aatctacttt agaagtattg atatagtcat tcagtttttt
   123781 tcctgtaaaa agtccaagtt gcattccttt tgccgcaatt ttataactta tttccggttc
   123841 taatgctaaa tctggatttt gtaccagcgg aatattcaat aattttccta atttttcgta
   123901 gttggctttg tgtgtgattt gtaatagacc ccttcccatg tagttagtaa gccaatactt
   123961 tttttgtagt tcccaaacag aagtaccagc gcttgcctgc ttttctctct taggtcggta
   124021 atcccatcct acctcatgtc caacttgcgc caaaaagtta gctacttgac ggtaatcatt
   124081 ccaataagta tcgtcttcaa tgcaatttag tacaaaatct aaattctttt taatttcttc
   124141 ggtgaaattc cttttgagaa tttctttata aaatttttcg taaagcttaa atattttttc
   124201 cctgttaaat tgcatagttt caccgccaag agtagaattt tcacaggaat attataaaat
   124261 gctgtagttt aattgtaaat aaccagaaaa atgcttgacg tttgctgaaa tttatatata
   124321 atagtatata tgtcaaatga actaaacatt ggaaaatact aacagataat tacgaacgtg
   124381 atgcggtaca cattgctgta gtacctctaa tcgccggaaa aagtttacac agaggaaata
   124441 aagtaaaatt aacttttggg agtacagaga cagcagttga cgccacactt gatgagcata
   124501 acgccattgg tatagttgat cctttccttg atgaatctgt agtcagagaa ggtcaaaagt
   124561 tttggtgttt catatttcct aactcaataa caggtttgcg ccatcactgg caacatcctg
   124621 catttacaaa aattcacacg ccaaacagtg aacacgaaaa ctggataaga aattttgcca
   124681 atgagtggaa ttttgattat gatgagctaa tagctgcggc aacaggtaaa accgattgga
   124741 gacatgttaa ggcttatggt agagacttac atggtgcttc agaccttggg gaagatcacg
   124801 agctattctg ggagcattta gaaggactta ccggagaaag atacagccaa gaccaccgtg
   124861 agggtatggg atggtcttgc tcatgctagt ttaactatag caatgtacaa tccaacggta
   124921 ctgtgtgcta gctgcaagtt gtgtactccc cacactcacg gaatagcttg tggttgatct
   124981 tgcacttaca taaatctgcc cgtttcctga tagtgctgct gcgttagagt tagatgcctg
   125041 taaaaccata taaggtgtaa ccgcaaaact tcctgaagta gtgccaaaag tcactgtaaa
   125101 cactgttgcc gaagctgacg gagtggttcc tgtagttaat gtaacttcat ggaatccatt
   125161 tttaccagta acactgattg ttggggatgt tccagcgcca gttcctccag aaacagaagg
   125221 atcattggtt cctcccatat taaaaggggt aagattaatc cacgcagaac ctatgtacgc
   125281 ccatagcctt ttaaaaccct ctatgttgtt gttctggaaa taaaacggaa ttgtattgtt
   125341 atatgttgta ggtgtaccgc tagggcttgt tgaacccgaa aatactggtg cgtaaataaa
   125401 tccatctgtc gagctattag atatagatac accttcacca aatacaaagt ttgtgtttcc
   125461 agctacatga gtaaaacgca tcactttagt tccggccact cctagagcaa aaccatcccc
   125521 agcagcggaa acagcactgt caatccataa tccttgatgt gtagtggaag aaggcttaat
   125581 tctgacggct gtacttctgg tcagcgttgc attagttcct tgtttagggg aatctatttc
   125641 tatgcctatt gcatctgtaa tagttccagt ggcattttga aatgccagcg tcggcatttg
   125701 gtatctaaca attctctgtg tggcaaatcc agttgaacca gtaaattgaa ctgtcctatt
   125761 aagattccaa ttgatgtcgt taaactcgct tgcagtaatt gtagtatgtg ctggagcggt
   125821 caaagttaat aatgacggac ttcctgttgt aaccaaactt ggtgctaatg ttatgtaccc
   125881 gttagaggta actgatgaac catttactcc accaaatgta cttgagcctg ttctgtactg
   125941 taattctgaa ccactacctc caggagttcc gctcccccca ccgctagttg cgtccagtgt
   126001 agttcctgtt atggttagat tagttcctag cgttagccaa gtaagtattc cagcgctatc
   126061 gtcccaaaat agaattctgt cagcattagg atcagttaaa ccgaaagcag ttggcgtcag
   126121 atttccgccc cctgctgagt tgctgtggtc atgccccgcg ttggcaaaac ttccaatggc
   126181 gggagtaaca aggggcttgt ttgacaaaat ttgtgttgcc gagagcgtta ctaaagtatc
   126241 gtcaacattg ggaaatgtaa aagttcttgt ggttcctgtt gatatagaag ctagactaaa
   126301 cctgactaac tttgtgttat ccgtgttatt tttaaataaa tcctgattgt ccgcaaaagg
   126361 aagggttggg cctgtccctg ccggtgtaga gtagtttcct gtcccgtcca aatatttagt
   126421 ggcatcgttt ggcgcttttg gagcaaatcc atgcctagaa gtgtttacat ttaaagttgt
   126481 aacatctgag aaacttagca tagcctctgt aatattactt aaagtattat tagaagcatt
   126541 tattgttttg tttgttagtg tttgcgcaaa actttctaaa actaaagttc cgtcagagtc
   126601 tggtggagtt aaaatgcgag ttgttcctgt tgtgaatccg tcaatttcaa aacgcaaaag
   126661 tttagtcgcg tcaacagaac ctttaaccaa tgtttgtgta tctgccgctg gtaaacttgt
   126721 accagttcca gcgggagtag accagttgcc tgaaccgtca agatagtccc cagcatttcc
   126781 ggaaagtttg cgtaaaaacc catgttggct agtagaagca tttagagtag taacatcact
   126841 aaagcttaac atactttctg taatgttaga aagagtattg ttactagcgt taatagtttt
   126901 gttagttaaa gtttgagaag tatcgtgtcc aactagattt gtgctggcgt caggtaatgt
   126961 taaagtccta ttacccgatg gagttccggt aagttggaaa gaatgagaac cgaaagttcc
   127021 tgaaccataa aggtatatgt ttcttggagg gactgtggcg ctacctatat ctttcgcgga
   127081 ttgaaaaagt aggctggaat ttatggaaac tgaagaaagg ttagacagag aagtgttagc
   127141 tccagaaccg gctgaagttg catttggaat aacccaagca cttcctgtat attgatataa
   127201 ggttacagaa tcttcagtcc aaactaatgt attgagccaa ggaagtataa aatcccaact
   127261 agaaccgtta taccttgcga atttgtcagt ttgaccagac catgcgccac tggctcccga
   127321 aggccctatg taaatgtctg tagtgttggg acttacgggc ggggaggtgg tagtaaaaga
   127381 tttgacaaat gttttattgg gcggattaaa aaatgccata attaaacccc atattttgcg
   127441 agttgcttta ttgtgtttat atttttaggt aaatgttcca ttgttagcaa ttgctcatta
   127501 gtccaaaatg ggtgtgcctt atttctttga agccttcctt tgattttact ttttgacact
   127561 ttgcatctgg aatccagcga ccattcatga acagattttg tttctccgaa agctgtaagg
   127621 aataatgtat ttgatcttct gtcttctctt ttcactgccg ctttagaaat tctatcttca
   127681 aaagaccagt ttttgtacaa acttaaatag aagcgtgacc ttagtgtaga ttctgtaacc
   127741 ttacatctat aatccatcac ccactccggt atggtttttt cttctccaaa agcttttatt
   127801 ttaatagtat ttcttttgtt aattccactt tcaaaggttg taatccatct gcaattttct
   127861 ggacaatagt ttgcattcgg gtcttttcta tctaaaatta attctttcga gaatccgtta
   127921 agtagcgccc acattttaaa tttctcaaat tcataccact ctgtgcaaac acttatgcct
   127981 cttccgccat aatccttgaa ctgtttaact ttggggtttg tacacctagc aatcattcct
   128041 agccacctat tatatatgtt tctatttaat ttatttgctt ctttatcccc tctcttaaga
   128101 cagccacatg atttaagtgt tgtgtttgct ctaattaagt tatacttatc tacatacttc
   128161 tcagtgccgc aaacacacct aacttttaca tcgtaacctt tctttgtctt aatcggcatc
   128221 tctataactg taagtagatt atatgtttga ccaatttcta tttttctgat aattgtataa
   128281 ttttttctca taattacatt ttatcggtat ttggcgatat gtcaagccta aaccgagtac
   128341 ttagcggcac aatatgccct gactgccgcc cgctctgaag agtttaaaac tctgttgtaa
   128401 attataattg ctgcaatgta accatcaaat ccagcagagg aaaagtttcc tgcttgccca
   128461 cccaatcttg gagtggttgt ccaaccaact gtattagtat tagttgtata gtgctgtgag
   128521 ccgtttattc taactgtaaa tagattagcc tttgtgctaa cgctgtataa gaaaaagcta
   128581 gctaagttat tagttggatt tccagtattt tttctagcgg tagagccaaa accatcataa
   128641 atagtcccat ccgtaaaagg tacatgctgg atttgagtag tgtcagaacc aaaaacaccg
   128701 taattacctt ttatgttact tgtggctgga tcagaagccg ccttcataat aataaatatt
   128761 tctccctctg tgaaacctgt aaggaaattt gttccatcat acctagtgtt agaagtggtg
   128821 gcactgtttc catcgtgtat aaattgaatg gctggcttac catttacttg tgctgttttg
   128881 tatattccgc gagtgtctgg agagcttgtg ctaaaagcag gaaaatgtct actgtttcca
   128941 gaattatcta aaatagaatt gacaggattg ttattagaaa ttcctgttag ctggtcagct
   129001 tcaaaccaga aaccgattcc agaaacttga ttaggtagaa agtcatcatc gtatggagat
   129061 ttacagttaa taactgtaat tcttctatct aaaatagtta cgtctaggtt tgaacccata
   129121 tcattccatt gtgcttttac tgaatgagaa gtgttggccg gaatattttc aaatactgta
   129181 tggacagtaa ctaaatgctt ttcgtcgttc gaaggaaaaa tatttttttc taaagaccat
   129241 gtttccgatg gagttgtatt gtctagtaaa aatctaaagc ctatcttttc cgcatttgcg
   129301 gaaattccag caacttcaca cgtaaatgtg caatgcatgt tgctcagttc tggaggggta
   129361 aaggcaactg aagcatcggt aatatcattc caagtattgt ttgctgttaa attttctgct
   129421 acatctgaaa aagttgtaac acaggttgaa ccagaacttg cgcttgctat atttttaggt
   129481 tcccactgac ttgcaatgtt attccagcct aaaaattgat tttctgttgg tgctgagggt
   129541 gaaacagttt tatttcttat tttttccact gtgttagctg tagtcagtcc ggtaacgtct
   129601 ccgtttaatg taacagcaat agttccaggc ttccagcaac ccgcagttga atcataaacc
   129661 agagcttggc catttgttgg agtgttagta caaattttta ttccattaat gctcaccgca
   129721 tcagatggtt ttggcggaac ataggtatct gtcggaggac tgtagggaac aggggcaggc
   129781 gcagttccgg ttggtcttat taaggttctt tgttgcggat ataaagatga aagtccatct
   129841 cttctgctaa aaagctgaac cgttactact tttggttcta ttccgctatt atccgctatt
   129901 tgatctatgt ttgtgttagt atatgattcg ttagtagtaa tgtcctgctt tattaaggta
   129961 ttagaagcat taaaaaattt aatataatac tcagttctag cttcagggtc tgcaatgtca
   130021 gtttgaaatt gttttactac tttctcacct tggctaactc tatttcttgg ttcccaagtc
   130081 actgtaatat ctgtcccaga actaatatta acagtacttg ttgacccatt tattctaaag
   130141 tatccgggag ggtaaggtct tagcgatctt ccagaaatac taactaactg aggtgccgat
   130201 aagtcagatt tttttccaga tacgatagat tcaaccttag tatacacatc attgcccaaa
   130261 gaaaaaggtt gaccggaaaa tgcttgtccg tagctaaaaa accacagtct agcgccagat
   130321 gaccaacttt gaggcacagt atctaaaagc cctctccaaa tgttggaaag cacataattt
   130381 cctgaacttt gtactactcc ctcaaaagca taaatttcat gttttgtgcc gtctgttatt
   130441 aaaaataaat tttcaccagt ctttacataa tcttcgacaa atccctgtaa aaatacgagg
   130501 ttgtttggtt ctgaaggaac cacagtaaga gtatttgtgg tgtccacatc tgctgttatt
   130561 gcagaataag aatgatttaa tgttccagtt ggtgtaaatg tgtctcctga gtctatttga
   130621 gtataagtac ccagcaaact acccacagag gcatatgtgt tgaaagaaag ttgatttttt
   130681 gctgattcag cagcaaacac aattactttt tgttgctcac cagaaaagaa gtatgggcac
   130741 tcggaagata agaaatttgt aataatttct gcatttgggg gagtgtaatt tccttgagca
   130801 ctaggaggat cgccataaac ggagttggaa agagaaaaaa cgtcctgtac tgcatctacc
   130861 tccatctgac cattttccaa ttcaccatac ctaattctgg tggctctaaa caccatttga
   130921 gaaatatcgt aatcaggcca caccagctta aaaggcattc cggggcgtag tactattccc
   130981 ttcctgttca tcttaattgt gcatctggca agaggtaagc ttaaaactct taagtctcta
   131041 aatgcaattt tactggcaat agtcttattt gaaattccca cataagaggt tttggctgaa
   131101 ctaatgtcac cttgtattct actatttgca aggtcttgag caattgcggt tttctctttg
   131161 aatttctgaa atctgtctat ataagaaact acaacttcgt tagttgtttc atcccaagaa
   131221 gacctagaaa aatctgtaat ttctacaata gagtcttcat cgaatgttaa taaattgtta
   131281 acatcgtagt catccctagc aagttttaaa gtaactagcc cagtacttaa atcaacgtaa
   131341 attacgccat caatataacc taatatttca tcaatagctt ctgatatttg tcttggactg
   131401 tcccactgtc cagaaaatcc aagtccttct tcgtatcatt tttgctgcgc gtacttaaaa
   131461 gttggagtgt caatgagaga ggttgataat cccatccccc actcatcgtt tgccattaac
   131521 tcatataaaa tatctgccgg attagcatcc ccattgttta tgttatagta agtatcacta
   131581 ctaccactta gcatgtttgg caaacgtctt agtacaaagt taagtggagt taaatttgga
   131641 gaagttccaa catagccgga aagaaatggt tcgcgagtaa aaattattgt ttgatcaccg
   131701 agatcatggt tgtaaactag gtttcctgaa ctaggcccct tccatacaag atgacacgta
   131761 ccacgatgcg cgggaatttc tgtttcaagg attgactcta ggtaagagtt agcactttgt
   131821 gtttctgtgc ctttatagaa agtacaagct gcgtagactc cgccaaaacc tccggactct
   131881 aattcaatgt cactatctcc gccgtatata gtacgggcat cacagacaaa atcttcccct
   131941 tcatcgccag ttcctccggt tatgtttcca ctaaacgcaa ctttattgtt tgtttggatt
   132001 tctaaaagtg catctaccgg gccgtggcag aatgcaaagt gaagacaaag gctataacga
   132061 aaacctaaag ttacacgagt actgctgaaa agtccgcttc tgacttttct tgttagtttt
   132121 acttgcgact tatctccata aaatatgacg tttggagcgt ccatcagaca cgttccccat
   132181 atcaccggaa gagcacgtcc ctcgtctgcg gttggaatag aaaagtcttt taatgtagca
   132241 gctttagcgg tatctctagg cttaggtcta agtatttcac ctaaaattaa ctgagccgca
   132301 aaaattaata aaatccagaa gaaaattcac gccctagaaa tctactgtta gcccggattt
   132361 cgtatgtcgg ggttttagtt aagttttgtt tttcttttaa gtgcctgtct atcatttacg
   132421 tctttgtcac attgtctgca cctgtatgtc ccgtcctttc taactccaac gttactacct
   132481 gtcatgctgt gccagttttt acagaactct ttgtgcacca cttcagatgt attttttaaa
   132541 gtagctttcc tcgttttgtg gcaagactta cattctctat gtgtttgtcc gtttttcttc
   132601 ttatagagta taaggttgtc ttcggtatac gaatgaccct ttggacactc actagctctc
   132661 aaaacattta aattaccgcg tctagagttc tctccgtttg tcacagcctc aaggtgccag
   132721 ggattaacac agcccctgtt tggaattccg gcttctaaat tcccgcgaac tttttttaaa
   132781 tgatctaaaa caagattttc aggtatttct ccgcgtaaca gttcataaat tatacggtgc
   132841 attcctacct gcttttttac tccgcttatt tttaagacaa aagtagagta acctcttatc
   132901 gagtgacccc cagtccattc ccaacagtgg tcgctaatta aaactctgtc aaaaattttc
   132961 tttttttctt ttttacttaa ttctaacatt ttatatatct tttcttttta aaatctgtaa
   133021 acatattgta ccataactgt caagttaaac ttatggaaac aaaggctttg ctgttttatt
   133081 atatctttaa tttgtttaag catgattatt tcctttcaga gcagaaaagt aagataagtt
   133141 agaattaact aatataaatt attgcaaaat ttttttggaa acgcaagaac tgaaaagggt
   133201 cgtgagggct gttctggagg gttttatttc agagaaaata gcattttaag tttctaaaag
   133261 cggcatgtag tattcttttt cgttttctgt taattctgcc gtaaataaca gtctaatgtc
   133321 atcaacatgc caagttcttc caatgtggaa atttccacag aagccacaag agtacaaatc
   133381 cactttgtga ctcatgtgag gacagtcatt atgtcttttc actgcttgtt ccgcaaactt
   133441 aagagtgtag tatggcttct ttcttgtgca tgactcatat cttcccaaga tttttcctaa
   133501 ttttaattga acatcatata gcataaattg acctaaaaca ttaataaatg tttagctatc
   133561 cagtacttat cgtggaaatc acaatgtcct ttatctggcg cagaatcata cccacactca
   133621 tgttttggag tactatactt gtccactcca ttactttctt ctatctgtat taaagcccat
   133681 tttaaagatt cttggagttg ctttttttct tttacccgca aaaaatacat gccttcatcg
   133741 tctgatttat gaatttctat ttctaaaagt ttatctttta gttgctcatt ttcagcttgt
   133801 gattgttcgt atttttcttg ccagtatctg ctattagttt ccataaatta agtattcttt
   133861 tgataaattt tttgatacac ccactagaac ttcttagttt ttcccagccg taaactatat
   133921 gtaaaacatt tttatctaaa aatggctgaa tgtcgctgca aaatactgca tgacataagt
   133981 tatcatattt agtaaattcg tcatcataga agactagaac tggatcacta ttccacttgt
   134041 tgtaatctgt ttcgcaacta catttcaggc tgtactttgc ggcaagttca tgcaactgac
   134101 tgctccagct aatatcagga acttcatctt ttattccgca aaagaataat cctgcttgaa
   134161 atgctctttg taagcagtca tttgccatta actttaccca attttgtaaa ttttttgtag
   134221 tttatttttt ttagctttta ttttcggtta gcaattttct agcagatttt acaatttcat
   134281 taattaactg agagcctgat tggaaggtta taagaaatgc aggatcagcc agttggaaaa
   134341 tagttccctc tagccaattc tcatagtttt tgattttttc gctgctagca accgaaatct
   134401 tctggatttc aggtaaagca gttgacaacc agctatgtac aattcttgcg ttttcttgag
   134461 ttagggttcc cccaacaggc ttggactccc aaggcttatc ggtttccggg cggatagaaa
   134521 taactctctc agtaccttcc caaaagtcat ttgatattat taatttaggc ataaatctac
   134581 caatcaatat ttatgtaata ttttcctgcc tctaaaagtc ctttagcatg taagtcattg
   134641 gctaccattt gcacatctgg ataaaagttg cgttcccacc aaatctgtac gctaaaatct
   134701 ctacagtttt tctctccatt taaaggttta ttcggatttc tttctaacca agcagagaat
   134761 ttcacacaca tttccggagt atttactatt tccggaatag tttctggtaa tcccgactca
   134821 tcaaactctt gcggcacagt taagtcaact agaccacgct ctttgcaacc gtcttgttgc
   134881 tgaaagctat aaggtcgttt ataaacttta tgaactagcc tgtcccactc acttaagtta
   134941 attatttttt ctgttgttat atccattaaa tttcctttat agttttaact catttgtcct
   135001 aataaatttt tttccatagg ctgtccgaac atccaatgtt gtactgtttg aacatggttt
   135061 tttcttacaa attttccaac agatgtttta aaatctttgt aattaaagct gtcagctatt
   135121 ctcaaaacat aaccttctct agtttgccag tcctctggtt tccagagaga tttaatctta
   135181 tctttattat aaatgtcatc gtagattact tcgactggag ttatacccag catggaaaac
   135241 cattctagag tatcatccca agataggcac ttattatact catcccaaac agaaaatcca
   135301 taaaaatatg actttaagtt ggtgtattta atgctgtgtt tggcaaataa gttttctcca
   135361 catattctcc agccttccgg aatatctccg catattcttg catggaactg tttaatccaa
   135421 tctctactag gatgtctttt attgtctaaa cttctagcgt ggtaaaaatc gttataaaat
   135481 gtagaatttt ccccgtctac ctttacagtt acgacaactc tcttaccttc aaaatgttct
   135541 gtagattcta gttttctgtc atctttattt actgattctg accacggtaa atgttgagtt
   135601 cgtgggtatt taacatattt agtaaacagg ggtagcttgt ttactagaat cttttgaaca
   135661 gattcgtcat gaaataattc acctcgtaac cttctgccat cttcaagtac aatattgccc
   135721 catctgtcgt acatagtcgc agggtcatcg taaagatgtt caggcagtat tcttttctct
   135781 atgccacaag cagccagaac ttcttccaca gagaagttag ttttttcaca ctcactgctg
   135841 catctatcgc agacagaagc gccgttatca aggtagtacc cagaatcgct gaaaagtctg
   135901 cgctcgatta tgtgatgtac tgtgatattg tcagcttttc cgcaaaacac acacttgttt
   135961 ccgtcacgcg ctaagcactg ttctataaat ttttctcttg taagaagttc tcccatagta
   136021 aaattaaaaa ttaacttaaa ttcccacttt gtagattcct tttcaataaa aatactttca
   136081 gtgcagcttt gcatatagcc aaagagacag tatctgcttt tccagttcct atactaaaat
   136141 taggcgaacc gggcatccca tgctggaatt ggacaatgta cttagtgtct tcgctttcga
   136201 tccatagacc gtgagtaggt tccagctttt caactatttg ccaagcatga ctaatatctg
   136261 tagaatagct tagggtttgt tctgtttctg agtccataac aagctcagat acaagtacgt
   136321 ctgtttcttg tctggcctgt aataaatcaa tttcttgttc tgtcatgata agcaccaatg
   136381 tcaacgtggc ttacaaaata actttttaga taaggacccc attaagcctt acgccatcat
   136441 ctttgattta tgtaatttac acatctccag aataagtttc tggttttccc tctccccaga
   136501 cttctttagc tatacgttca atttctagaa aatacttata aaattcattg taattagttg
   136561 tcatacttat tcataacctc tagtgccgct ctgcaaattt ctaaagcagc cttttgttca
   136621 ggtaaggacg tgagagtagt acaaaaagaa aatctaaaac ttaaattttt ttcgagaaca
   136681 tattcaaaat cataatgtgc atttgtaaga ttgttgtttt tagttttctt tttcaaaatg
   136741 ctcaagattt tccatgcctg agaaatgtca ctgctgaaag ggtaatgaat ccatttcttt
   136801 tttccatgat gccaagacca aatgtttgac ttatgggtta aactactgga aaattgaggt
   136861 ggagcttcct ctttgctggg caaaggaacc ccaaacactt tttcacaaat taaagaatct
   136921 gttctttgtc ctgattttaa ttttgagtaa tccatactat tcaaaatcct cacgagctat
   136981 agtaacgatt accatcaata aaaatctgcc actgctgaac actgcggttt gtgtttctct
   137041 ggtataaagt attaaatccc atgtttttcc tctgtaatat ttggcatttt tggtaaaggc
   137101 atcagttctg aactgttaaa tttttcccat tttcttctca ttcctactgc tattcttcca
   137161 actgtaatgc cgtgcccgtt atagaaatgc tgtgtaatat cttcctgaac ttcagtaaaa
   137221 ttataacctg agcattgttt gttaagccat tcttttgcta cttggcaatg ctggcaggtt
   137281 ttatacacat caaaaccacc atcaatatag ccagtaaacc agttataagt ttcacccgga
   137341 agaatttgcc tatagcactc agagcacctg tgcgcttttc tggcttttct agtttcttct
   137401 ctttctaact taaaatattc agtgtcataa cttaacatgc acatattaaa ttaccgtgac
   137461 cttaatttcg accccgttaa ttgtttttgg aatctgtagc tttgcttttt cattgtgaac
   137521 tataacttct atacaatttt ctccagcagt aacactatgg atgtcagtac cactgtattg
   137581 tttaagaaaa tccgccatag ttgacctgat aacaggcgag gctattttta ctgcttttaa
   137641 agtaatttca gaaattagtg tttctggctc gtttctgtaa aactcaaaaa aattatttaa
   137701 gttatactct tttctttcga ccacagtttg aaaaggtagc atttttgatt taaagctaac
   137761 tccaataatg tcaccgttga tatttttatg aattataata ctattttctg aatttaaatt
   137821 catttttcaa cctcatctaa atattcaatc tcccatgtgg gctgatagta acctacgtaa
   137881 tcattaccgg tatttacatc tttgtcaagc attattctta aatatagtcc gttggttcct
   137941 ataattgtac cttcaaaacc tccatactta actcttctac cgaactctgc cggaacttga
   138001 tagtgatttt gaatgtattc gtatttgttg tccattttat tttttagcta aatttggtaa
   138061 tcttttagga ttacaccatt ctaagttttt agaattatcg tactgctgaa ttccccaaac
   138121 aattgcatac aggcaccaaa ggaacctata cgtgtaaacg ttacaatcct gttcccagaa
   138181 atctgcaaag tagaatccgt cctctgcctt aaaatccatt gcggctctca tggctatttg
   138241 atcgccttca tcagccttcc acagaacttc tattttaact tcttctctgg tttctttgga
   138301 aacttcacat tcatccatcc actcttctat tctggctgtg aagtattcag aactaaattc
   138361 ttctatgccg tctctgtcat acgaagtaca tttttgcgcc cagtatgaag ggcttatttt
   138421 tagatcatca cgccgaaaaa acttaaacat gtcttcgacc ctgctaaaga cataagttcc
   138481 catatcccct gagtaaacca aagttttagg gtacgttaca atttcaaacc attgattcca
   138541 actgcattca ggattataaa aaattaagtg ccgataaaga ttttcatctt taatgacatt
   138601 cagtttgtgt ttttttacag cttcaagaaa tgcttcttta tcacacaacg gttttggata
   138661 actgtagtgt ttttctatgt tagcgttcat agtttttaat tgttcggcaa actaacacaa
   138721 gttgtactta tcactttccc atctaataaa agtactattt ggatgctatt atgatagcaa
   138781 tctagctcag catcaatgga taagcttcct ctaataatat caagaattaa atctgtatct
   138841 accgcagtct ctgattttct tatagaatgg ttactgttct cagtcataag ctattctcaa
   138901 tttttgataa cctagtctct gcaattctac aggctgaggg attagaatca caaccaatat
   138961 aatatcttcc tagttttttt gcagctacac aggtagttcc actacccatg taaaaatcgg
   139021 ccaccaaatc acctatatct gtagacgatt ctactattct ctctattaaa gctaaaggct
   139081 tttgtgtggc atacccgact ctctcagttt tatcattttg ccctaaaata tttatattcc
   139141 aaacatctcc gataacctta ccttcaggat gataatactt ttctttttca taccctcttg
   139201 gggcactaag actgtaaggt tctcttatag gattaaattt gtaactatca gtctttgaat
   139261 accttagtag tatatcatgc ctttgtccaa aatcaagctt tttccttggc gcagaattat
   139321 aatgccaaat aatttcattt ctaaagtttt tgtacccaaa aacatcatct aaaattagtc
   139381 taatccaatg actaatttta caatccatgt gtaaatacaa agttccagag gcacttaaca
   139441 ctctgtgcat ttggtaaatt ctttctgtgt agtgttcatc tacaatcttt ttctccggca
   139501 acaaatccac aaaatcacca aaattttttc ctgttccgaa cagtatatca gaataaatta
   139561 aatcaacaga attttctggt aatgtcttaa gtaactctaa attatccaaa caatatattt
   139621 tactttcttt caaacttaag cctcactata taattcaact tctttgccct caaagaaaac
   139681 ttcaattgga tttttaattt tcaagattgg cggcaactct aatttagtta ttacacttct
   139741 tgtaataaga aggtctggat ttttccgcgc cccgtgtatt tctggaagat tttctaattc
   139801 ttccgccgtg aattttctaa taagtaactg tttcttaaaa taagcaccac gtttaaatct
   139861 agaaggataa tcgttgaaat ttactctttt atcattaaac atcatttcct gcatttcaga
   139921 accgttttta tgctgaagct ccgcgtgact gaacatgctt tgcgcggcca tagagactgc
   139981 attcttagtg gcgtctaatt ctcggaagat gaggcagttg acagcctcga tcatagaggg
   140041 aactgcaaaa gctctgcaat caaaataagc aagtttagtt ttttccggaa gataatccgg
   140101 tacaagtcta ttaaaccaag cagaagccat tgaagccgca actgagttta gtttgtttac
   140161 tcttccacca aaataaggct ctgcttttgg ttctggattc cacaggatta aagttatctc
   140221 atcactttgc gtatagccta ctaaactgtg agtttcttcg actagcttct cagtgacctc
   140281 atccataagg ttttgcaacc tttcatcata aggtcttttg cagccctttg tccacgcatg
   140341 gaaacccttc ccgtcgagtc tcagtataac aggaagtctt ggcattaact tttgatctgc
   140401 cagagcttca tactgtttca ttctatcgcc aagtgttgtt gtattcataa tgttaaatat
   140461 aaagtatagg tataaatccg ccctgagttg ttccaggaac aggcagtaaa tttgaagttc
   140521 cttttacatc acatcctaac ttagaaatgg ctggattcca gcttttctta tatttatctt
   140581 cgatttttgc aatctctacc agaagatgaa accctccgcg agtcctgaca aaagtacatg
   140641 cgtccatgtt aataaccttt tctagtttaa gaaagcacga atctatttca acgttatcaa
   140701 aatcaaaatc aaaatactta atagtcccgc ttgacttttg aatttcgctg aggcagagcg
   140761 aatgaggatt gtacccgtca taatcagcaa aaactttatc aattaaaagt tttgtagtgt
   140821 ttttcgccgc cttaactaaa tctcttgggt taggtgttat atatagagcc agagattctt
   140881 gaggaaccgg aagattgtcg ccagaagtat atgctccgat ttcaatttct aattgcttga
   140941 ttttgttaaa catgtatttt ttgtcagaag taaatctctt gagtgaaatt ttgtcacctt
   141001 taacaagcga tttgtcttct aggtacttgt ttctagcaag aagtgaaagg tagtacttct
   141061 catgaggaag taattctgga agccagtcaa taaactccct aagcgcactt tcatttttta
   141121 ttattgtgta gttcatatct attaataaag tttactgtat agctaacaaa aaagtaaaac
   141181 tgcccacaga acaaggtgag tgtaatccaa gactcaggtt gttcatagtt tagactgtac
   141241 aggctttgct ttgtctgacc aaaagcaatt acggaaatca gcaaacaaag gctgaaaact
   141301 atagctactt tgagtctcca gttcgcatag caaataaaat aatctttaat aaattgtttc
   141361 aattccttca ttttcatctc gaaagaataa tagtaaaaca catcaaactt gtcaacatat
   141421 taaataaaaa agtgagtatt tagctattaa actaaatact cacttttggg tgcttatgta
   141481 cataaaatag gtttaggcgt tagcttgcgg tgcttgtttg ataagtcttg ctttttgact
   141541 ttcatttttt ggcgcagcag gatttggagt gacatttttt gtagcaaact cttgctgcaa
   141601 ttcttcgagt tgcttcatta gacgttccat ctttctttct gctttcttag tagcagtttc
   141661 ttgtggagtc agttgttgtg tgttaccctt atttgcttga actcttttat tagcatgggg
   141721 cttgcagtag gtagcaacct taccgttaga cctactaaac tgttcaattg gtaaaattgc
   141781 tttttctaat gcttcctgtt tgtctttttc cccgtctcta tcacctaaag cctctctgaa
   141841 atgatctggg cacacggagt attctttatc tgaatagcct tcagggagtc ttagtcgtaa
   141901 cctttttatg tcttttaaag acgctattcc ccttgagaaa gttccggaca attccattct
   141961 ggaaaagtca gtttccccgc cctgtagctt ctcaaagact tccattttca ctcttctgtt
   142021 tcctttttga gtgatgactt ccaacaattt tgctggaaca atcacgttga tgtctctaac
   142081 ttctgtctgc tgtttttgtt ctttcataac tttccccttc tgattataac tgtttatttt
   142141 cgctttttcc ggctacttcc gccgacagaa agaagtatag tcgttactgg aaaaatgtca
   142201 acgctatttt tgctgaacac aaaaatattt ttccgccaaa gcagaattaa gaaatcttca
   142261 atttatttta caagtcaggt taggcacagt tctaggctgt agaggctgca atcagaaggg
   142321 ttgcacctaa cctgctgtaa tattagtgat ctgttgtaac tttagatgct ttatgtagag
   142381 aggatgctat gacattcaat gccaatttag ctccttcgtt tagcagaaac tgaacgtatt
   142441 cagtttcaga aggttctagg ctaccggagg caagagattt ttttagaaag cattcaattt
   142501 gaaagctaat ttcagaactt acgtctattt tactttgggc agtcactgca aagggtgttg
   142561 atagtaatgt catatttact ccaaattggt tatggggcac cagtttagag atgaagtctg
   142621 tggtagattg ctttgagcac caagtcacca taccggggag acgccatctg ttcactacag
   142681 tattaatata taacaagata agcagagggt caagaaaaaa acccattatc agagaacggt
   142741 gatccaaaat ttaccatttt atccaaacgt aattctccgt catccaatga cgaaaatttg
   142801 tatatgtttg gattttggtt tccccaattt tgaaatttta taaaattttt accggctttt
   142861 tttagttctt tatttttaca tatctttata atgggattcc agtaccaaaa gcctattgct
   142921 gacgtgagct ttactatcgc tatttgatat ttgtatctat ctgaaaactg acatgctgtt
   142981 atgtcgtaaa ctgtatcatt ataaatattg aaaaaatgag aacagtattt attataaact
   143041 ccgcatattt ttataggaat attattcctt aagccaaatt taaaaagctc tttagaccct
   143101 atggcgcatg cgccacataa atctgaatca aactctttag aagcaatcaa tgccctttgt
   143161 attttttctg cgtaagttac tatttttaag tggttgctca tcttatataa gattatattt
   143221 aatgccccaa actaagcacc atattaaaat aaaaataaaa tgaatagtcg cctgtaataa
   143281 attcataatt aaaaaacttt aataaccgta tttattttag ttcttacagc aacttctttt
   143341 ttattcttat tgttatcttt acactgtcgt acaaaccagt tttttgcttt atctttagct
   143401 tcgtcaatag aataacattc tatagttttc acttctttag ttctgtacag aattacatat
   143461 ttgtccattt taattatatt tttactgctc actaaatact ttacatctaa tttcgcttac
   143521 aattttttct ggaacacctt tatctgatat ttcctgaaat agtttctctg cttttactgc
   143581 ttgctctgta gtaagcaatt ttgtagtata aggatgtgac cagtaggcag gataactatc
   143641 atacacttca tgtactttac tttctaactt ccagccttta tcaattaaat aaaggtaacg
   143701 attattcaat agtgttaaat attcaatttc atatttagac tctatatatt taatatagct
   143761 tccagcgaaa acgccaagga aaaaaaacaa aagtgcaatc gctaattcat ccataattaa
   143821 ttttacctaa taaagtgtta aatttccatt ttaatgcggc tttgcatatt gccattggag
   143881 cgcactggtc tgacccaaca atgtcaggca tgcctgtaga atggtcattc tcggcaagcc
   143941 acagttcaaa atcatagata taattatagt cagaacttag ctttaagcaa caaaattttt
   144001 tagtattacg taaataatct aaaagcttac cggctgcggc cagatcagta gagtatttag
   144061 gatttccata aggtcttggt gacaatttaa acctgtcata gctgtgtttg tcgcagattt
   144121 cccagacctt acttaactca ccaacactac cgaccatagt ttgtgagcct tcggtatctc
   144181 tagtagctat gtaagttacc ggaagtccca ttatactttg gatcaagcca tccactgaac
   144241 ttcctgcctt aagttcatct ataaaatact ttttcattta cttaattttt ctatggagaa
   144301 agcgtttgtt tcattatatt tttctacttt aaatactatt gttttatttt ttgctttaaa
   144361 aaacaaacaa tcactaaatt ctctaaactg acatcttaca gtagaaggaa acgttcctat
   144421 atttctgtcc aaaaactgag ccagaaaatt ccagtctgta ttcttgtctt tgccgttgat
   144481 ctcaatagtc acccttttcg gactaacggt tatacagttt aaactatttt caaacttctt
   144541 tactacttga agatttctca taaaactatt tatctcattc tgctaaagac ttttcaaaat
   144601 atcaagtttt tgtattatcc gtaaattgat ccttcttgtc cagactcatt actattagta
   144661 cactctaagg cacaatctgt agcttttggg catcttttat tcccacaagt tttacaaacc
   144721 atgaagggca ttcctaaagg atttatcaag gctgtaccta aagagcttgc gtaaagtcct
   144781 gtatcttcag accagcattt tctgcaacac tttcttgcat ttttggtttt ttctttaact
   144841 tcttcaaaag acttatattt aaccattatc aatttcccgg tagggagagg cgcagcacgt
   144901 tactctgcct tgaccaaacc cgataactca ctaagagtaa cttcggcctt acatgttcaa
   144961 tacgattcct ttatgccaat cccaattaac tttaagcaac ttaaattcaa gcagtaagat
   145021 ttgaacttac atttgacatg tctcgctagc gtctaccaat tccgccatat accaaaaaaa
   145081 acctaaccag ttaatttctt aagaaatttc tcagtcttat tttccggaaa taaactttcg
   145141 tacattttcc ttagtgatag atgatagttt ttcaaccgca aaagcaactt ctggattaag
   145201 attttccaga atttcttcgc cttcacttac cagaaaagac aaggttgctt tcctatctga
   145261 tctggctata tgctttaatc cataaatgga cagttgaact aaccttgctt gttttctaag
   145321 ttcgttacta aaattaagat acataattta aatgtgaaaa tccttatttc taattcagcc
   145381 aaaaaaattt aagcccaacc ttgatgatcg ctgtaaattt taccgcatgt taaacagcgt
   145441 cttatcgccc aactagaaac gtgaccacca taaaaatctg gcgcttttac atcctcataa
   145501 ccaataattg gatcatgatt tatattatcg tcagaatttg cccaagcaac aagttcatct
   145561 aaagaaagtc cttccggaac ttctgtgtct agacaataac agtatggact actttctatc
   145621 tccaactgtt tccgctttgc tttgtttttc ttattgccca taacataaat actcccggtc
   145681 gggaacgagc cgacacatta acaaggtttg agcttgtttc ctctgcattg ggatacagga
   145741 gcttaaacta taggagagaa aggatttgaa ccttcaattg aggattaacc tcgctgcgtt
   145801 ctaagcgcag agcgtctgcc tttccgccac tctcccttaa attttattat atttaactct
   145861 tcttatgtaa ggttacttct aaatccgaag agctagattc cattcattaa tgttctgtgt
   145921 acgtcagact tggaattgag tgcattagac ttttcacggt catttattaa atcctagaag
   145981 tgcagggcta gattttataa aatctagcta aatcggtgat agttttgtga cttcactgtg
   146041 gtcaattgta cgtcctaatc cgtactgccc gcaatataaa actaccaaga actccaaatt
   146101 tcacttggag tagggtacac agtttctaaa ctttcttggt tatggtgctt ttcgcagagc
   146161 gttataagaa ctgtgtctga agttacataa agttgtgtga attctccgca aattctgcat
   146221 ttactcatgc ttccggaatc tttatgatta aacctaactt cttgatctaa gacatactct
   146281 ctaaagcatt gctgcgcttg ctcttttgtt tcatgtccgt cagtatggtg cttgtgtcta
   146341 aattccgtcg cctttactat ttgcgggtga tctaatccaa caccaaactt agctgcatct
   146401 tcttcagccc attctttaaa cggtctacaa tagccagttg ccacgccgtt cctagtaaaa
   146461 tcccactttt tgttttctct ttgtctggcg caatagtaat tcatttattg tcctcgtttt
   146521 ttgatttaga caggaaactc ttgtttagtg ctttaatttc atcaactata agttgtgtag
   146581 aaacacatat accaataacc accacagccc caaccaagta aggtcttgcc gcagcagtac
   146641 tttcaaagta aatagtggcg gcagaactaa taactaaata tataaacagg aaccacaagt
   146701 taaaaagttt catttttctt actccaaaac tatcatctct actatatcag gaatatacac
   146761 atagttgcaa ggataatcta tctctatatt ctttttgtag gcacctaaga tttctccagt
   146821 tctagggaaa aaataacccc taacagaacg gtcaatatca gactttaata agtactctac
   146881 tcttttacct accagtaaag aaaaatcctt actagctttt gatgcgacat tttcgccttt
   146941 taaataggtg cattccataa gtgtatggta caatgagtac caagtaagat caagtgttat
   147001 ctttagctac ctgtcttaac tcttctacag aatagccaca ataaataatt acttttaaaa
   147061 ggtctgggtc gttcatactc caattacctg cggtactgta aattccgtag ttgtcggcag
   147121 gttcaaaaac ccagtctact ggaaatccct tggcgtcaaa ctctccaatt ttaactatct
   147181 ttccttttta tgcagtttta gcctgctttc gcaatcggcc tttgcttttt cggcacaacc
   147241 tttgcaaaca gttgccctct tgtccccgga gaattgtagt tcacaaactt tacatttagg
   147301 tatatagtaa agtccgggtg cgtaaccgta aggaataagt tcgtcaattt cttccgtagt
   147361 catgctttct tccttgtcta aaaaactaag aattttcatt taatctatat tgtagtaatg
   147421 aattttatta tatattaatt cactaccgac catagccgaa tttggaactt cccagttatg
   147481 tggaagattg ataaatttta aattttctgc ttcttgcaga acatcattta aactaaactc
   147541 aacatctttt tcgctataag agtaaaattt tctattagtt ctcaagtttg agattatttg
   147601 ttccatttgc tcattagtta atgaaacatc atgatcttct tttactgtgt atcctgttct
   147661 aaacatagtc agcctattcg gattcgaacc gaaatttccg gttcccaaaa ccggagtgtt
   147721 agccagatta tactatagac tgaaagaaag caaggacaag actctagaat cctgtcccgc
   147781 tgacagagcc tttaactttc tgccccgact gtacaatcgt cagaatttcc tagaccgtaa
   147841 tctagtgtta aaggcaaaaa caatatcttt tttcttcttt acccattata ttggactctc
   147901 gcaaaaaagt caattgatat tgtaaagtac tattacttat cataataggc cataattgtt
   147961 tgatggtctg gttgcgaact tctcgttact actggactta tcctaagttc tgtagaaaac
   148021 ctaccatcag gaaggctgta agtaccagaa atttccacat tccatttact ttttataaat
   148081 gtttgctgaa gcttgtgcag aacagccatt acaatttttg tatcaaactc aactttaata
   148141 tacacagggt ttccggaaaa tctttttttc agttcttctg cggctatctc cgttattttg
   148201 tcatgaattt cctgacgttc tttatctaag tgttctgtaa gttgttgcgg agttggcagt
   148261 tccattttac ttattctttc ttgcattttt tactaagtct ttccactcct gaccccaaga
   148321 acggacatca gaaacatttt ttctgatttt ctctaatttt tcttctacat ctaaaaactc
   148381 tttctcagac aagcccaaca ttgataattg atttattaaa ccatcaatca aagggcaggt
   148441 tggcggaggt tgttttttca ctccgtaaat agtttccgag ttttcatata aatttaataa
   148501 agtaaagttt ttagaaaata aagacatttg catatagtta tgggacgaac tacaagagtt
   148561 tcacttgttt tattagcagg taatcatcct acttaagatt tgaccttcca gcccgtaaat
   148621 ttattttctt agatgtggat taattttccg aagttcttct aaaaaagaag gatcactggt
   148681 tgccggaaca tgctccagcg tttccaagtc taaatacccc caagaatttc cttcagaagc
   148741 ccttccgcac tttaaatttg tcacagtttt tggctgcaca tcatagacaa catggtacac
   148801 ataagaagga accaaattct catcgcctgc gcggtaagtt tttgtctctt tttttaattc
   148861 cccgttctct aaccaccaac gatcttctgt ataaccacca gaaataattg tggaaataaa
   148921 gtcccacgga tgattatgtg gctcttttct gggatcatct ttatgccacc atagattttt
   148981 ttctgtgtat tctggtgttc tgactaaagc caactctgtt ttgtaacaac cgccattccc
   149041 gtcaggaata tgggttggcg gttgctctaa cttagcattt tgtagtggaa gtccgcttgt
   149101 tgttgtattc attttatttt cctttaagat aaaaatcttg gtttattttt ttgtttttct
   149161 ctaatttgtt ctagtttaga ccagcagcgt gttaattctt tttccgctgc ttcttccgta
   149221 tttaaattat tagcgttact aagggcggca agtgtcatca ctacaccgcc aaattcttgg
   149281 tttacttcac cgactggacg attaaaaaca taatctacct acagtacgcc ggtaaagaac
   149341 ccatgattgg acttactgtt acaacagttc ctgagcaatt agaacaaatt ccgattattt
   149401 tttcgtttag aaagtatata ttagtcataa cttgatcttc ttaattttgt attgagtttt
   149461 tcttattttt ttccagctag tatgctttct atatttgaac caagcatttt ctccgctgtg
   149521 ccatccgcag cggtcacata ttccgtattt gtgggatatg tagcgtttat aaagtttgtt
   149581 atacagattt ctgtttgttg ttgtcaacag ttcggcatgt tttttaacac tcaacttatt
   149641 ttttcctcct agcattaaag tgctagaaga aaaaataaat gttattttct gaaatcataa
   149701 caatccctct ttatatttaa aatgaaaata tactaactct tccactgacc acccagcgat
   149761 gagagtttga ttgcatttaa aaattctaaa aaatcttata attataagga taagcgacca
   149821 aaaagaatta taaggtttgt tgtttatgtc tacaatagta cttccatcaa agttccaccc
   149881 gtcaaagaca aaagaaccat tttcgtaatt taaacttcca atgcctgcaa tttctgctct
   149941 agaccttaac ataaactcct atttaattaa atattaaatt tacgatagcc ggattcccat
   150001 ttctccaccg gcacctactg tctaaaagtc cttacatctt tcgttatgga ttagctatta
   150061 cagtatatgc tatgttttga atgactttat accatttaca ccatatcgta aatcaagcgg
   150121 aagattctat ctatccgtga tgtactttta tattataaca ataaaacttt tatgtcaagc
   150181 tgttttcaaa aatttaaaat gtaacaggaa tagcgtttat ctgtccaaat gttttaatta
   150241 aatactgtcc agttgctaaa ttcaaaatgt accaattaaa atcgctgcga cgatatactg
   150301 ctatttctgc ccttgtgtct gcaaaatagt ctgctggttg aggaacatct ccataaaagc
   150361 tattcccaag tccccataaa attgtttgag tttgttgagt ttggctgtta aaaatgctcc
   150421 aatagcctgt acttggcttc caaacggcaa aactatcttt attttgacca taatagtctg
   150481 ccgggactgg aatatctccg ctctcgccaa agttaaatgt tccaaactgg tcagtaacac
   150541 ttgtaataaa gttccagttt ccatctctaa aaactacaaa atctaaaact gaatctccgt
   150601 ccacatccat ttttaaaggt tgccagccaa ttcctccaag agaaactacc ctagttgtat
   150661 tcgtagaaga ttgaagtaca taaaaatttc catttgaggg tctataaaaa gcaaggtcta
   150721 ctattctatc tctatcccag tttccggcca aaggcaaatc tccacgctga ccaaatattt
   150781 gatttctttg tcccccagaa gaagaaagta ttatatgcca atacccattt aaccaacgaa
   150841 atactgaaat atcttgtttc atatctgagt cgaaatcagc tactgctggt atatcattat
   150901 atgggttaag gctcgttccc caataataac tttgtactgt gtttgtttca ctttttaaaa
   150961 tataccagta cgaggtagtt ccattccata ttgcagggtc tgctttgcca tcagatgtaa
   151021 aatccccgcg tttagctatt cctgttggtg gcactggagt tggagttggg gctggattga
   151081 ttcccgctgg ataaataaat ctagctccgt tttgatcgtc aggcttaata gaaaagcatc
   151141 ttccgtcaaa atgagcgtaa gctctcatgg tagcatcgtc atctagagag tgaccaaaac
   151201 ccaaggtatg tcctaactcg tgacttgcaa cctcttgcac gttgcaaata ttattaaaat
   151261 agcaactagc atacgggtta aaacttaggt tagcttccac cgctctataa aacgttattg
   151321 catttacaac ctttgtttgt gtcggattat attgaataat tccagccgca gcaaggattc
   151381 cggaacatcc ccctgctggg ggtgaaaaag gattataatt gtcacaattg ttaaaggaaa
   151441 ctgtattttc gccgtcaagt gttaacaatc cgcaaccgct cgtgtttcca ccatttataa
   151501 ctctaagcga tgaaccttga accgttgacc acgctgcaaa ggaagagttt aaattagtta
   151561 tcgaaaatcc atttggcatt cctgtggggt taaccttaaa aactactgat tggtttgtgt
   151621 ctggctcaaa ccagcgcatt ggaaagttcg gatttaaaaa agtgaaattt gatattgaag
   151681 tgtttaattc ttgaggctta aaatttattt gactagaata aaattttaat tcatgtttag
   151741 ctgattccca tctaaactta gaaatgtttc ttttaagatt attctcaaaa tacgaaaagt
   151801 tctctggatt cgtatttaaa gcctcactat tcaaaatatg gactttattt ccgccagaac
   151861 ttttggaaat cttatcgccg gaaatagtaa acttacctaa aaaccattgg tggactcgta
   151921 atgatccatc cggccaactg tctagaaaca gtacaacatc ttctccgaca gaaaactctg
   151981 gtgtgccgaa aattactgag ctaaagttat ttagaattcc tccacgttcc ttaattacaa
   152041 tttcttccgg aacagttccc ttataagttg tagatacctt tagagttgtg taagtaaatg
   152101 tagttagggt aggatcatct ctacggacta tattagataa aacagttccg cgaaggatta
   152161 ttcttgatcc aacaattagt tgttcttgtg ttggaacaat tgcagtagtg gcaaaaacaa
   152221 aaattgttga caaaataatt gtcaacaaat taaatgtgaa atatttaaat attttcatgt
   152281 attctcctat ttaacggggc aaaaatagta cagatacatg atcttacaag agtaagaatt
   152341 ttacaataag aggtctaata ataccagtca ggctcttttg ttttggcaaa atctttaaaa
   152401 agatcatgtc cacattgctg acataaaact atttcaacct taaccctatc gccccaaacg
   152461 gattgaaacc caccagtaaa ttccagcact aaacgctctt ggtactcaag tatctcaaga
   152521 ttttcgctgt ttttataaac gattttttta cagcggtcgc actcaaaacc tactgtcaat
   152581 atttgttcaa ctgttaattt cttttcttct gttattagtg gcatttattt accttttatg
   152641 tatcatattt tcaatagtgg aaactgtcta agaaggttcc tttcttctcc cactagcggt
   152701 tccgtggcaa tcgaagtaac ttggccacaa taaggaacca taggttcccg aaaaatttta
   152761 aactgaatat tgttgtccaa tagaagctcc ataaccatct taagctgttc ttcatcttca
   152821 actcccaaat aaacaaaaga aggatgctcg tttctttgtt ttgcttgctc aaatactgca
   152881 tgcccagcct gtacagcttt gtgggagcca gactctaggt ctttcctaac aaagacatac
   152941 atataagagt tgttgtcttt ttcaactctt ttgactaagt tttttcctat acggtcaaga
   153001 ttcttgtatt taatcttaaa gcttgtgctt tcagtgccga cgaacatttc agcgttcgcg
   153061 tgtatttcag caaacgccac gaatagcaaa gtcaagagtg ttttagtcgg aagattactt
   153121 tctgcaatct gagtagggtt gcttatatgc atcagcatat caagtccaat taattcagca
   153181 gcttccggaa aagcagggaa gtacttttga aaaatttctt ttgatttttt ctcgtgattt
   153241 ggaaaatgaa tactaccctg ctcgtcaact gtctttacta aacctttccc tacgtcatgg
   153301 taaagtgtat agaatcttat gtcttcccaa ctgtgtaaac tattgataat attatgatgg
   153361 ttttttataa accaatctgg caatctaaat ctagcaaatt tccccaaaat caaatctttt
   153421 gtgttattcc aaaccgcttc accgtgcatt tttatcgtta taccaagtct ttcactttga
   153481 aaggtgcttt ccatcaaaac ctacaaatca tttaaatttt tcatacaaaa tatctcccta
   153541 agtttattta aatacccaga gtcaaattgt tcaaaactat acttatacct cttaactctt
   153601 tgttttgatt tttttgttaa ttcaatgact ccataagata aaagctctct aacaaatata
   153661 ggcatttttc tccagtccgc agtggtaata ttaaaataac tgtcggtaat caatttatag
   153721 ctatatccca agttttctat aaacttttta ctcttttcta tcttaaattt aacctcttct
   153781 ctgtttaaaa aagcttctaa ttttatttca tatattgtgt tgcattttgc acaataaaaa
   153841 tcagggacta ttgtttgatt ttccaagtac aatctaaagc aatcttgttc agcggattca
   153901 ggtaaaaaag aattttttaa atagaaaagc atcaagaaca ctaactcaaa agaacttcta
   153961 aagtaaacgc tcctataaaa ccccttgaag cctttacctc cattataaat tttaccgtat
   154021 gctggattat cttttcctga cttaaattta tgcaaattgc tcttccactc atcgtatact
   154081 tgcttccaat tgttaccatg tttatcttcc atagcctgcg ctagactctt accaaatctg
   154141 ccatttaaag tacctttgtt tttctccgga ttgtttacat attggattct ggcaccacag
   154201 ggtctacagc gcgaattttt cttcattgcc aaataaaaac catctggcgt cttgtacgtt
   154261 agctctattc cgcaatctgg gcagtttctt ttatgctctt tgtattttct ttttcccatt
   154321 tacattattt cttcaaactc aactactact ccacgaaaac ttgtcaatat agcttccgca
   154381 aacttttcca caaatactgg cagattcatt tgtgcagcac ctgacaaatc tccgcagtca
   154441 accatgttac cgtctttgaa taaagaccat cgaaaagttt tcaaagtagt gtataaaact
   154501 gcgtaaatga ttaaaccgtc tttttctaat tcccagaaag atttttcatt taatatctca
   154561 ttttttttac ttcggacaaa acatttattc caatatgaag agtgcaaaca ataaaatttc
   154621 ctcttaagtt aagagcttga caataagttt atgaaaccat taatcagcct ttttctttct
   154681 tttcatttaa tgttataaaa gttctgtctc tgttaatcgt gaactctttg ctgtcaattt
   154741 ttactctcgt atctacacaa taacctagat taactgtgta aatgtcttct acaaagcctt
   154801 caacaaatgt ttcgctatca ctttcttctg ggtacaaaaa aagtttaact tttctattaa
   154861 aaaagtattg ttttaataat tttattgtta tatcttccat agcaagcttt tttgttttat
   154921 atgcgccgta acggagtcga accgttctga aaggggttta gaagccctcg cccagccgct
   154981 aggccaacgg cgcataaatt taatctattt aatactattt agttgtttat ctctacaaga
   155041 atcacaaaaa ctacccttaa caactacgtt tctccaccca cattttgcac atttgtacat
   155101 tacttgagca acctgtgctc ttctttgttt tcttttttct ttggaaggtc tattatttcc
   155161 ttctggcata ttatttactc cttaaaaatt ctaactacac tacatttata ctacaaacta
   155221 agttcaaagt caacgtaaat ccttacttat actgcgcacg aaaatctcta caaatcttat
   155281 tttcataaga ttttaaacat cccggagctt tttcattcca aaaacaatga cagcaaattc
   155341 cggatgctac ggatggtttt gcgttttctc ttccccgttc tggattacat gcaagacaac
   155401 gcactagaaa aagcttaccg ttctcgtcac ggaaattagg agaacgatct tgattaattt
   155461 taatttcctc ttccatcttt ttttgctcta cttactaatt ggcaaattct acaaacagtg
   155521 tttctgacaa atactggacg aatactacat cttctacaat agaagatgtt agctttcttt
   155581 ttcgctgttt tcttggctgg cataaaatat accttcagac tctaactctt gggctataaa
   155641 ggcaaaaact tttttaaaag actaagttcc ttttcggcgt tcgctttaaa ttttccttgg
   155701 gcatccctca aataaggaaa attaacagga aacttatagt tagtaaaatc ttgctttgag
   155761 atactgtctt ttgcgacatc cctaaccgca atgattgcgt actccagtga aattaattct
   155821 tctaaagtag gtttacccat aactaacaaa cttcaatctt aatatcttcg aaaaagtact
   155881 cagcttctac aaaactttct aagcccctgt ccagcagaaa aactatgctt tctccgtccc
   155941 atgatgttgc tatagtcact tttttaacta taccagaatt gacgggttta tccaaataag
   156001 gaacgtaaat agttatgtgt ttatttttta aagtttcagt taagatttct gcaatggttt
   156061 tcataacggt taagtataaa gccagaggtt ggattcgaac caacgacaac agcgtttgca
   156121 gcgctgcccc ttagcctctt gggtacactg gcttacagaa agtcttcaat aacggcggct
   156181 atggcaagac ctagaatacc acctacaaaa gccccaaata aagaaaaagt tgctataaaa
   156241 gcaacaattc caaatcccac aaatccaatt agttttaaca ttttaaacct ctatttcttc
   156301 cggaaactct tctagagtat cttcaaacac cgtggcacag tatccgccat ctttaaaaat
   156361 taaggctgga acgcctttcg gatgttgatt ttgttccgcc tgctttaaaa caaactcttt
   156421 aagtttctcc cagagactgt caacttcgtc aaaagaaagt cccttctcag caagcttcgt
   156481 agccagaaaa ccttttgtgg ttaatctata gacttcttcg ttttcattta cgtttaaatt
   156541 attcatagta gcgacggtcg tacttgaaac gactaggcta cgggtgaaaa ccgtactgct
   156601 cgaaccactt tgcattcgtc gccaaaattg caacaatgta ttagtttttg ctcactttcg
   156661 gagatggctt gttgccgcca taacctgcta tttcttttct gatacatgaa agattcttgc
   156721 ttcttcagca gcgttgtcaa atgctacgtg accttctttc gcaagttctt ttgctaactc
   156781 ttctgcctct tctttgcttt ccgcataaac atgcgtggag aagcacatct ctatagtacc
   156841 atttacttcg taatgtttca tattttcact taagcttgca acttaaaacc gtaatgctat
   156901 ttatttccaa ttaaaacacc atcagaatct acatgcctgt tattagtaga gtctaattta
   156961 gttagtcgca ctatttcttc ttccagcagt ccgaacaagt aatgcggaat tcggtactga
   157021 tttgtaacga gagtgttttt gaaaaaatct gttttttccg acctgaagac agcttcaaag
   157081 tctgtcgtaa agtaaaacgt tacgttttcc ctatcaaaag actctacttt cgccgcactg
   157141 tattcattct gcgttttgtc aataatcgtg gcaatccgag caacttcttt tcggaaagcc
   157201 ctgtactgta ctacaaaatt attataatta aattcactca tacggccctg ctaggactcg
   157261 aacctagaac cttccttcga atatcttctc acctgacgct ctaccaattg agctacagag
   157321 ccagtttgca ccggttctca atccagcact tgcggactta cccgccagca aagtaaattc
   157381 ttttctcgcg gatttacttt tccagcgata gggtctatgg tttaccctga attaaacctt
   157441 ccgtgctttt cactgttgta gtttttatag aaaactatct atagttacct tcctgcttcc
   157501 tacagtgttg acttcttagg aaaacgtttt gagttttcgg tcgtccatca gagcactgtc
   157561 cacaggctta aattcggagc aacagcttcc tacttgtttt gttagattaa ataatcttaa
   157621 tgcttctttc tcaatgtttt tcgcggcatt ttcatctcta tcatgaaaag ctccgcattc
   157681 tttgcaaacc cactcacggt ctgaaagttg taggatttca tttttccaac cgcaattaga
   157741 acaaagtttc gaggaaggat aaaatttatc aatccttaca atgtctcgtc cataccattt
   157801 tgatttgtac tcaagttgtc ttgaggtttc ataaattgat agctcagcaa ttgatttagc
   157861 aagattttga tttttcatca tgccagaaat gtttaaatct tcaattccga caagactatt
   157921 ttcttgaact atctttttcg taattgtatg aatgtaagtg ttctttttat tagtaagttt
   157981 cttataagct ttggctagct tgatttgagc tttctttcta ttttttgaac ctttaacctt
   158041 tctgcttaga ttttgattta atctttttag attcttttta ttatttctaa cagtttttaa
   158101 attggttatc ttttcatttc tgctagtagt aataaagtcc ttaattccaa aatctaaacc
   158161 aatactttca tatttcggtt ctggcaaaac ttccgagggc aaatcaatta aaaaagaaat
   158221 ccaaaattct ccactttttt cttttgataa agtcgcggat tttattttgt ttcttttgtt
   158281 taacagactt tctttttcag tagttgaaca cctaaacttt aatcctttta actgcttaac
   158341 taaatttatt ctattatttg taaacagctt tgttgcaagt gccgtagaag gaaatctaca
   158401 gctttgaata ttctttttac ttttgaattt tggaaatcca ctaccgttta caaaaaatct
   158461 tttataagca tccagcaaat caattagtgc ctgcttgaga acatgtgtat tatgtgctgt
   158521 caaaaaatta aaatcttcag tttttgttag gtgctgatga aaataaacac ctaagtgttt
   158581 cagtccgaag gacttattgt tcagtgtgta ctcttcaatt ttcttttcaa gacatttatt
   158641 gtaaacaaat ctgtaactac caagcaaatt attgatatag atttcttggt ttttagttgg
   158701 gtaaagtttt acttttattc cttttaacat ttatgagtat aattatactc aaaaaatttt
   158761 aaattgtcaa taaaggaata gaaaactata tttcttaata ctaaaaacaa actcacggat
   158821 aagaggcatg aaaatacatg cttttgagaa atttataacc tagagtccag gtctgcattt
   158881 agtaccacct tgcggctaag acctttaagc cttggtattt ctctaggtta ataattgaca
   158941 gctagactgg gttttcgctt tcttacgcac ctacattgct tacccatgaa tatgaccttt
   159001 aacatattcc tgtaacacag gctgattact cacgtaatca ctataaaacg tagccgtcaa
   159061 aacttaaacg gtgcgggtag gattcgaacc tacatactaa gagtttttac actgttaccg
   159121 ttagcatacc gctcctaaac tttctttctt ccttcttcaa tataagcttc ttcaaaaatt
   159181 tcgtctaagg catctttccc ataaacttct atggtagatt cgagtaacca aatatgagaa
   159241 caattccagc acttcaaacc ttcaacatca tattttgagc cttcattaaa gaagttttgt
   159301 tttttgcatt ctggacaaca ttcgacccag actgctgatc ttgctagttc tgccattaag
   159361 cttcttctaa ctccatgtct tttgtcgaag gtttattttt tcttgcccat tgaacagcct
   159421 gactccatgc atctacccta ttactagccc aaataaagtc agacattttt ccgcaaatta
   159481 ctttatattt tatcatatat ttaattcctg atgttggatg tttacattta caagcccgct
   159541 tatttattta tatcgcgaca tccaacagta tttaataaac aagcacgccg tgtggaatct
   159601 aaccacattc attttcaaca taacagcctg tttactggtg cttttgaaat ttctgtacac
   159661 aagaagttgc tgctcttctc agaatttaat tccgcgtgtg taaagagaaa tttcaactcc
   159721 taacaaggat ttcgacggca taaacttaat aaccggtgtg ttgttacacc aaaggactgg
   159781 tgagtacctt acgaactgta accctgtgta cttcaaactt cttatgttta cacccacatc
   159841 taagttacca aattaacata agtaatttaa ataatttaaa cccagcttgc ctctggcttg
   159901 cgcggaaatc ttgtacttat acctactttt tttaagagct tgcaaatgca cttagataag
   159961 cactttccgg tagtgacggt ttacagccgt cctatacgat gttaaagtgt ccactcttta
   160021 aaggatgcgt actactaacg ctacctcccg gttattaaat attccaaata tcttttaaaa
   160081 gaagcggctg agtttttcat ctaccacaaa aggagcaaag tgattgtggt tccctcttct
   160141 ttatgttttt atattagtac tatattgatt ttttgtcaat atatttttta ttaaaaaata
   160201 ttcaaagtgc tatcaaaatt agtttttaat tttataaaat taaaaacaat atcactttag
   160261 ttgtacgacg ggatttgaac ccgcgaaaaa catgagccac aatcatgtgc ctaaaaccaa
   160321 accggcttcg tacaaattcc ggcacaggaa attgaatcct gctgtagagt gttatgagta
   160381 ctctattctt cccagagcta ccggattaaa caggaaacgt cagacttgaa ctgacaactc
   160441 tataatttgg agtcatagcg cttttcttta agctagtttc ctactgcgag tttatctttt
   160501 attgcaacga acacttccgc ctgcgtcacc ttattggact ttgcaggaac catcattggg
   160561 aacaagaaaa cggcgtatta gatatagata aattgctcgg attggtgctg ccccaatttt
   160621 aatctgcgtt atgagcgcag ccaagataag ctgacctttg cccccagcta aaaactatat
   160681 ctatttttca aataacttgt atggtaaaag gcgtttcagc ttaaatccgt tctacccttc
   160741 cgcaataaaa aattttcaaa tttttctaga tgctgaccta tgccaccagc taaaaattgt
   160801 ataaatcaaa taactaatcg taagttacaa ttttacttaa tgaaatacta aatgtcaaga
   160861 agtttttatg tgtctatatc tgtgttggag aaaaactctc cgatggtgtg gaagattcct
   160921 gaaacaatgt tccaaataaa ctcaaaaata aagaaatctc caatcgcgtc aagaactcca
   160981 actgtgaatt ctagcaaccc agaaaaaaag tttttgattt tttgttttgt ctattcccac
   161041 caagtcatag cttgtgtttc cctttaagtt tgttaatgaa accttttatt gcgtatccgc
   161101 cgaaatagcc agcgaacaga aacccgaaga ctatcacact acaaaaggat aaaggtcaaa
   161161 tgttacttta tctcgcatta tacactacct ctgagtattc ttctggttca tctttgaccg
   161221 cgataatatc aataccattc ttgcgataac aatacgtaag gctttgaaaa ccaaaaaact
   161281 ttatacatgt ttcggtgtca tcgtctacac tctcatctat gtttttcttg gaaatataaa
   161341 tgtccgtaga ctcgtcgtca ccaccaagcg caacctccac aacccaccta cagtttgttg
   161401 aaacatgaaa cttcgtggca ttttcattct caaacacctt aactattaaa tttacgatgc
   161461 gtatttttcc gtggaaaact tttacctgtt ttgattgcat aaactcgcct tatagtcttg
   161521 acagcttatt gctaaattcg atttctttct cccgcaaaag aagctttctt tcttctgttg
   161581 agattctcat tctttctagg tactggttcg aagctttcag aacatgcctt gccagaataa
   161641 ttccgctcgg aatggaaaat ataataaatg gtaaaagaat aagttttaac atagtttttg
   161701 tggcgggact ttcacccgcc taagttatat tttattatcg aacaggaacc tgtacgctag
   161761 gtgaaggcgt acctggaagt tgaataataa gagtttgtcc cttaaaatta gcaatcgcgt
   161821 ctgccagata ctttcttccc tgattgtcca gttccttact cttaatgtcc ctcaaagctg
   161881 gatttgacat gatctgagct tggatttcct gacgttgctg ttcaacctta tctgcttcaa
   161941 gtccagccag tgccgcagcc ttcagatttt cattggctac aacctttgaa ggagcaatgt
   162001 caatatcgtc attaaaaaag tcaggtttac caataagttg aaaatcttct aactctaata
   162061 aaagctctgt ttcgaaataa gatttcatta aaggcatcgc ctgctctcta attttttctg
   162121 tattcgcgac aagattataa gcagtgtacg tgtttgctat attaccaatc actgcttgaa
   162181 actcagattg aattttctca ttgagcttgc ggtatctagg ctcttcttga acaccccact
   162241 tagtgacatg attaaaaatc accccgttat cgtctttaat atggtaactt cctttaatcg
   162301 cccacttaaa tccagctcga tcacttgtgc cagaagtgaa ccagacttcc cccgtagggt
   162361 gacttgtaat attgacaggc cattcttcat ttcctctttg tagtacagtc caaataccgg
   162421 gagagcgaac gataccagaa atttttccat acacagtttg tactagaaca tgtcccggtt
   162481 ctggagtagc ccagcatcca gtcataagcg tagagaacat aaaaattggc acaatgagca
   162541 ttttttttaa ttttgtcata ttttccttta tgtgtttttt tcaatcatct gagctatttt
   162601 ttccggcaat tctccagaaa gaactagccg ctttgcttcc atgataacat cagaaagttt
   162661 ttctgcatta ttcttaaatc taacatcttt tgcaattaga tcggtcaaaa cttttttttc
   162721 tatgtccgac ctagaagcat tatgctctac ttcgctacca aagtcaactg gttttgtttg
   162781 attttttagt aatactaaaa ggcagtgaaa gtcttttttt attttatcgc ggactttatt
   162841 taagttaaga agatttgttt taaaccctaa agtcccagtt acagttagtt ctacaattgg
   162901 cagaagttct tcgccgattg gtttgttaga aggtttcaag tgacaactca aaaactcaaa
   162961 taatttagag ctaaattctt ccggagtatc agtttcttca acagcgaagg atagacgaat
   163021 tataggtctt tggtaataat ctctgaccaa agttgccatg tgcttttttc ctttaatttc
   163081 aacaagatat gcaccacgaa cttctgcgta ctggtcaaca gagcatgctt caaggcttcc
   163141 tggcatgtat gcccaattgt caataacaaa atttttatga atgtgtccaa gagcaagata
   163201 gtctatatgt gacttaagtt ccctcatttt ttctatagac aatcctttaa tactgtggtg
   163261 cattacacct tcaacgtctg tgtgtaacat aagaatgttg aatttttttg gatcatggac
   163321 atctcgaatc atatccaaca tgcccgttaa agccgttgaa actgtactgc caaaccaaat
   163381 tgttccgtaa attcttactt ttcctatgtc tatataagaa cctgttttat tttcttcgct
   163441 ccaaggaagg agttttgcac catcttctgt gtaggctggc tcaagaagtt taatgtatcc
   163501 ccattgagat agagaacgaa gccatgatac attagaagac atctcgcgac tatcgtgatt
   163561 tccctcaatg gcaatcacag gaatttttgc atcttgtaat atcttaaggc aagtaattgc
   163621 atgattcatt gctgtaggtt ctaccttacg aacatcaaaa aaatctccag caatgagaac
   163681 aaaatttact ttttccttta ttgcgtattt ttcaaatacg tcttttaatg ccagaaaaaa
   163741 gtcatctgtt ctttcttcgt ttttgtacct tcgaagacct atatgtaaat ctgctacgtg
   163801 taaaaatcta accatctacc atcttaacac aggactaact tccggtaagt tcagcaccgc
   163861 tcttgcggaa atcaaagttt caaaatatcc gcaccaaaac gcactgtata gttgctctgc
   163921 cccgtcatcc atttttaaat ataaggaact atcgtatttt tcgctgacat aaggtggcct
   163981 ttctctaggc tctttccaac ctaccccatc cacagacata taccattcgt aatgtccgac
   164041 aatacgttct agattttcta caagaatttc taagttagtc caaacatatt caatgtttct
   164101 ctcgtctttc ctagttccgc cgctgtgacc ttcgctgtat ttaacacaaa tagtaaacat
   164161 attagttcca aactacagtt aaatgggctg ggccaacata tgctttgtaa gtgttattaa
   164221 tatgagcttt atagccaagg tctgttattt ttgcgcaaag aatttccaac tcttcattag
   164281 ttggaattcc atgtgtgctg ttatcaaaag gattagccag cgctttttca ccttttgacg
   164341 ccatgttaat ttgttcggtt ttaaaatgct caatccaatc aacaaatttg tcttgattat
   164401 ggtatatttg atcctcttcg aaaagagagt tcagcttata aactaagtaa tcataattac
   164461 gataaagcag agccataaga gttagacaaa ataccaaata aacataaaga taggtgctat
   164521 cattataaaa attaaattta tccattttac ctcagttagt acactttaaa tttagtacat
   164581 ttacatttat aacatgcacc agtttcatct ttgtgggaac ttttactatg tccacatgta
   164641 attcttgtgc atctaaaata actcaaaact ttaataagtt tatctttaaa aagtttcata
   164701 aaatttttct gaaagtaaga ttaattcttt ttccgcaaaa attttttgtt tttgggacac
   164761 aatgttcaaa aagagtttga ctattatttc ccataaacag caatgatccg tcttctaggc
   164821 acaaatcagt tacaatttta gtttccttat ttctcaactt aaaaagcctc ggatgcccta
   164881 aactaatcga agctacaaaa ggattagtgc ccaaacttgt ctcgtcgtca ctgtgccaag
   164941 aaattgagtc gtttccattt ctgtaatagt ttaacaaaac agaattaaaa tcaacaaaaa
   165001 aatgtaataa gcaaaattta ttaactaaat atgacaccca ctcaatgttt tctggtaact
   165061 tttttggtaa attaactaaa ccagaatacc tgtattcctt acttccgtaa aaagaagtaa
   165121 gtcttggaat ttctactgac tttccagaaa atataagact ctcttgtttc caatttgatt
   165181 cattttttat actttcaaat atttgagaag tttctatacg gtcaaaaaat tctggaacat
   165241 agtaaaaatc agcctcattg attgttttta ttctgtaatt gttcaaactc atattttttt
   165301 aatgcctcat taatgtcctt tccaaccatg ttccaatccc cagctaaagc attagagtca
   165361 tctacagcag gatttccagt taatttgtta ccgtaatagt catgggtctt ttctacagga
   165421 aaacctaaac taaatgcctt taaaaaccca tcaaaaaata ttttaatttt attttttaag
   165481 ctcataaatc caaaaagttt tggtcgcgga atcaggggtt tcacctgagt ttctttgttg
   165541 cgcagcaaag cgtcctattt gcctaacaag agttgtcttg ttttcttttc gatcagcttc
   165601 ctagacgatt ccgcaaaaaa ttaacattta gcaacaacag tactgccatc aggtaaagta
   165661 accttatcgc ctacttttac accatgaatg ctatctgcaa tactggaagg aactgtttga
   165721 gcgtttatcg gatcaatctc atgggcaaac acaagctgca aatggcgtct aatgacatct
   165781 aaagtttctg gtgtcgcacc tttcctataa tcaatagtgt cgtttagttc aaaccagccc
   165841 tgtagccaat agcaaaaatc tctactcgtc atataataaa ttaaatttta aagtttttta
   165901 gtttttgaca aaaataaaat actgttatag aattatatat aacaatattt tacaaaaaag
   165961 gataaattaa aatgaataca aaagctatta ttttccaagc accagaagac ttaaagtctt
   166021 ctgctaccga agcgttagac gaatgcggtg taacattgtc tgaatattta cgtctgtgtt
   166081 tggagcgttt tgttgagcgt aaaactagca aaaacataaa gtctgaaata gaaaaagttg
   166141 cagactctgt tattgacgat ttaggggttt aacacaaata ctccaaagca aaataaaatg
   166201 ataaaaaaca acaagtcaaa aaacaaactt gctgatttgc tcatcccaca gctactatta
   166261 taggatttac ttttcatggt atcttccata atagtagtta tggcggcagc taaatcaaat
   166321 tctttatctt cacactcact cataaaacaa tttctaagct tgtgaacagt accctaaaag
   166381 gcaccaaagt atttccggtt tcttcatcat ataataaaga agaaaaaata acaaaccgtt
   166441 catcaataac ttccgtaata ttcccttgct tgcctctcaa atgtggatga atgcctttat
   166501 acctataaat tttacttata tcaatcatat tttatctatt acctcgatca ctacctgaat
   166561 ggtagcgcca tcaaccacac aataactaat taacctagag ttagaagttt ttaacaactc
   166621 agcaaatttt ttgtggtcgt atgattttat tggaatgtta atcgctactt gaagcatgct
   166681 cttctttacg cggccttccg gttttttgtg acctcaagtg taagatgtca aaaagattga
   166741 cttttctatc ctcaactcta attcttcctg aattagccac ttttgaaaca tattgccttg
   166801 aaattttctc tatgtttcta aactgtgcta aaagtcttgc tgcgcaagac tgagaaacgt
   166861 aagttttttc tgtcaacaaa tcatcattta aatcaatttc tagtttttct ttcatatata
   166921 cctttctttt ataaagaact aaataaaata caatgttctt cactaatcag tagtatacta
   166981 cgtcaacggc taaatgtcaa cagattttta gaagaaaatg ccatcaaaat caacttttaa
   167041 ttcctcaaca aatagctcta ggctcactat aagctgatct tcgtctaaaa tttctataat
   167101 tccttgatct tccatgtcat taataaaatc taaaaggtcg ttaaactcca taatctattt
   167161 cttcctctag tacaatatca agcatattaa aatactcagg gcgaacaaac ttatcctgga
   167221 tggaaaaaga gtatttcttt ttatcgtctt cgtcaataat gtcagcaaca acatttgcaa
   167281 cattaacaat ctgccaataa ttgccttttt catcttttat aacttcagaa taagtaattt
   167341 tcataaaatt ttcaccctca cttgtattaa attttaacta agtttactat aataagactt
   167401 acaatacaat agggagaaca caatgaaaaa agacaaccta gttaaatttt tatataaaaa
   167461 cggtaaaaag ccacaagaaa tagcgcgaca gcttgacgtt actgtatggt atgtatataa
   167521 aattataaag ctagaaggaa taaaaactta caaaaataaa agtgaaaatg ctgtgtacca
   167581 tacagaagag tacaaggaat tccggaaaag agtaattgag cgtgacggag gcaagtgtgt
   167641 gaaatgcgga aaatctggaa gtaagttaaa taggttgcag gttgaccata tattagcaaa
   167701 ggcaacacat ttagaactta tttttgacct ttcaaacgcc agaacacttt gttctggctg
   167761 tcacaaaaaa gaacccacca caagaattta ccgcaaattc aataaagaca agcgttaaat
   167821 ttgctattta tttttcccaa tccgcgacac ttttctcaaa ctctacaatg ttttcaacat
   167881 cttgttgtat aagttcttgc ggagatttcc ccagcatctc gccgcacttt tcagcaactt
   167941 cccagaattc ggcgcgttct tcttccggaa tgcaaaggaa gtccgccgcg tctccgaact
   168001 gccatccttc tgactctagt tttttctttc tatctgaagt cattatttct tttttccttt
   168061 tttatttact ttcttagttg cgggtttttt atttaccggt tctttttctt ttttaatagg
   168121 catttttttc tttacagact tctttggtat actctttact tctacttctt ctataagttt
   168181 aacttttttc ttactatatt ttttaattga tggttttttt ggctttagta ttgtagcagc
   168241 tacagctaaa gattttttct tttttgactt actttgctta gccgccttaa ctttttgctt
   168301 tttaaaaggc ttttctgcct caaggattgc ttgtcgtaga gtctctgatt ttagggttct
   168361 gattccatcg tctggatgat cttgttccca atgtccatgc tctgtcctca gtaatgttcc
   168421 aaatttttta tgtttaaaaa gcagtggatg ctctttttcc cacccttcat taattgtcat
   168481 cttatcacct tttccattat tatttttata ataatggtac taggctttca ttatattttc
   168541 aatatcctta tgaatatttt ttaagttatt attacaacta gaaagtttta aaacatcttt
   168601 catcactgtg tacttattta atgtgcaagt aaaactggct actgcttgct ggtagagagc
   168661 agtagccagt ttttcggaca aatcttcagg taagtattcc ataaaattat tttacaatct
   168721 ggcggtcatc aattccagtc ttgaaagatt ctgcggttcc tgaatctttt acgtagacaa
   168781 ttttaatttt ttcccgtcca aataatctgt aaataacaga ggacggcatt gtatcaagca
   168841 ttgtgtcgtg cctgcgcttt agttctgcca aatccttgaa attagatgca cgttgattaa
   168901 agtaaacctc aagtgagttg aaaaatcgct tcgccatttc acggtcaatg ctaggatttt
   168961 gttcagttac catcttaaac agtacatttt tgtcgttttt ataccgacct tcaaccacgc
   169021 caagataaat atctttcaaa accgcatctt cttctttctt cagagaatat tgatttgtaa
   169081 gaatattgta cccagcagag tagtcagtct gtgccgtttc attgcgttga attaactgat
   169141 ttcgtaaaac agtatctgaa tttaatgcgg aaaatatcca caaaacaatg cagagtacaa
   169201 gagctactga caacccaaaa actccaaata aaacaaccac ccaactaggc aagttaaagt
   169261 taccgatctt catcttaatt tctccattta ttaaaaagct taagttccac tcttccgtaa
   169321 cgcaaatcag tataccaacg attgatatat ggcgcaagcg gaaaaacaat caaagtaatt
   169381 gttatagcat tactcagaat tatgcaaagt aaacacaacc aaaagggata tgcaacatct
   169441 aggtctttgt taatcggagt aaattcccgt cgaacaaact tattttcaac ttctgaataa
   169501 agccattttc caatttgcgg aatatcaagt ttttgctgtc cgccaatata gtttttaata
   169561 ctcgcctcaa aaccttttcc acggtctgga attttcggat tgtcaaaaga ccacgaaaaa
   169621 gctcttgccc acaagatgtt taactgacta tctacaccca cggtgataat aatttcgttt
   169681 ttattaccgt tttgccagta ggcttcttgg tcaaaagaaa tagaagcagg cttatctttg
   169741 taaaccaata agaaacatct tacctgtttt tttcttccca acttagcatt taacaattga
   169801 aaatagtatt cgttttctgg tgtgtcaatt cctaagttct ttggagcaat aatgttacgt
   169861 tgaaaatagt tatgtatttc tggatagcta taaacaccta aacttaaagc ctcctgcggt
   169921 gttacatctc tgcgacgaaa taaagaatta gaaacaggaa ttttattttc ataagtatga
   169981 gcaactgctg tagtttctat gtgttcatcc agtccatcgt aggttgctac atatttatca
   170041 ccatcattat catgaacaca acctatcctt ccccagcacc tattcaaatc aacaaattga
   170101 cggctattcc agcgctttgc aagtttctca aaggtatctt gtccaatatc aaaagtcttg
   170161 ccgttagagt cgtttagttc ccagtaaggc ggatgataat ctacgtcata ggagtggtag
   170221 taaccatcat ttgagtgaag tgtaccacaa gcctctgttc cacaactgta actacttcca
   170281 ttactatcgc ggcaagtctt tgtacaatac tttgtatgtg agcaaggaat ttcatggcgg
   170341 caagaaactc tttcattcca gtcttcataa tatactgctg tttttccgta accaccaaaa
   170401 aactctgtat cagaagttac ataagcggcg taagaccaat aaagaattcc tccaataaca
   170461 aaaggaattg ctaaacttgg caacacagct ttccatttaa tatgctctct aacctttgga
   170521 attaagagca aagttccaag taagacaact gagaacatta aagaaaaaac aattgtaata
   170581 gatagttcca taatcttatg agcctaaata aaaaattgaa gctataaccg caacagctaa
   170641 accaaaaact gaaagcagaa cggctaagcc aaccagagca tatttcacgc cttttctgaa
   170701 ttcatccttt ggaataaagt taagtactct aactccatct ttccaatcgg gaatgcattt
   170761 ccaaccatta ctttcataaa aactaacaag aaagtaaaat gtctctgagg aaattccgtt
   170821 cataaccact gatgcatggt aagtacttcc ggattctctt tccgcgagca aagctttatc
   170881 tatcttctct tcccattttg aaacgtcttc cggctgaatg ataagaagct tttcttgttt
   170941 tctaatctct agttctgtag catgaatcat tacttttctc ctctaaaatt ctgactcagc
   171001 ggcaacattg ctatcaggat gtttttcagc atatgagatt ttatacttat tttctctttc
   171061 tttttgaatc tctgcttttt ctcttgaata tttaatttta gcgacataaa tatagttatc
   171121 aataacaaaa tacacatctc tatagtaaac atcgctcttt ttctttaagg aagagtatcc
   171181 ataatatgtt gctccatggt ttactgggat tgaaggtgca tttgaagcat catagtaacg
   171241 tctcccttct ttttcgtaaa ttctacaatc tgaaattcta acaaatgcta cataattact
   171301 ttctactgga tcgccacaaa gatcaaaatc tcttgtcgga tcagaattgc gccagcctat
   171361 tcttttgctt ttccgtgctt ttaatccgtc aataatcata aaattagcct ctttcgaaaa
   171421 atcctacagt tatttcaagt cttgtccaca aaggttagag tttccgggaa tttatgtcag
   171481 tactaaaagt ctgctctatt acaacttcat cgttaacaaa aaccttataa ccgttagttc
   171541 caggatttgt gtcgttttct gttggtaaag cttcaaatct tattctttca tacatgataa
   171601 aaatccctcg ctttgacacg aaggatacta gcaaaacgat atgctgttgt caactgattt
   171661 ttactcgaaa tcaaaaaggc ttccgagtaa gtccggggct aaactctcaa aggtgtcaag
   171721 cctcttgaat gattttcttt tgcccttcat aaccaaatca attctttcct gcttgtctaa
   171781 tataatttgg tcaattaccc tatccacgtc atgaaacgtg gcattaagcc aaattgacgt
   171841 gacgggctgc gttctacccg ccctgtacgc tctaccctca gcctgctcgt aataagccgg
   171901 aacatggtca cgatctacta aaattaaata atccccggct tgcatgttca gaccaacacc
   171961 gccagcgcca aaggtattgc aaattacctt attttctccg ttttgaaaag cgtcaacaaa
   172021 aggctgtcta ttctttttcg gagtttttcc ggttatacta ttacagttta aacgtttcgc
   172081 tatttcttcc gcaacgccgt taaaccaagt aaaaactata acctgactcc catcctttgt
   172141 taactcatct ataagttcca aggtataagg tattttcgcg tagctggaaa gtcttcttgc
   172201 gtaagacaga aaagctaaat gctttgccat agtgataatt cttccgtctt cagtctcaaa
   172261 agatttaatc tccccttcct ccgcccttct atagaaatcg gctttaagtt ttctaagctg
   172321 attctgatac cagcttaaaa ccttactgtc aggttcgaca tctttgaaga ctcttgtaaa
   172381 ttcaggtaag tctaaacagt ctttcctatt tctagtgaag atggaattct tagttttttc
   172441 gtacagttcg tccaaatttg ctgaaccgct agtgtcccat tttgtaaatc ttgtcggacc
   172501 agcctcacaa tatctgattt caaattcggt gcagttttta gctaccggat gcttaatggc
   172561 ggtaagtaaa ggaaggatat tccttggctc gccgttcctc ataggagtgc cggtcaaaag
   172621 aatagttcca agacagttag gggcagaaga aaggtttaac attttctgtg tgcgctgact
   172681 attcattgac tggtacaaat gcgcctcgtc gcaaattaaa acaaagttac cgtcaaccac
   172741 ttctggcatt ttagcatagc tgtacatttc ggcttccgct aaacagtcag taagttcgtt
   172801 ctgccagttg tcaaaaagag aaggcgggac tactaagact atattacttt ccagaagttt
   172861 cgctgctatg atggacatct tcgattttcc accaccgacg aatagagcgt tgagtatgtt
   172921 aaagtcatta ttaacaaact cttttaaaaa ttctttctga tgcttcatta aagtctttcc
   172981 agacatggta ggtttatcaa taaaaatttt taagtttttc tcggatgtcg ctttcaaatg
   173041 ctctaagttt agatttgcgg cttctaaaga tttcctaata gctaagaatc tgtcttcaag
   173101 ctgaggatca acctgaagat tgtttctgtc cacaaaccgc acaaggtcaa tgggaatact
   173161 tttacttccc aatgaccatt tcttttctac cggtttattc cattttgcgc ctaaagcttt
   173221 tatttcgtct ttcaactcaa aagcgcaatt aaatataatt cttttattta aaagttctat
   173281 gttgtacaaa tttattttta accataggcg aaatctgatt cctttatata agtttatatt
   173341 ttttctgaat ttctagtagg cacttttctt ttgaagaatc tgaatctaaa ttcagtatta
   173401 aaatgtgcct aatagggtaa agtgctctta acctaacaat ttctttttca acggagctat
   173461 caagactatt gctgtcaaaa aaatcttgta ttttttggaa aataggataa agatgagtat
   173521 tactatgctg aagataatat ctaacggaag gaaactcatt cttatatttt ttatacatag
   173581 aagagccggt aaatagagag tagctggcat tagccgctat atctgaaatt ttaacaagac
   173641 tggctacctc acttgatgca actcctgtca tgtatttatg attatgtctt tctgccctat
   173701 ttcttccttt ttcttctgtc agaagaaata cttcttcagc aacaccacca tcaaacaatt
   173761 tctttaagtc attatagctt gtatttgtgt cctcaagaac atcatgaagc caagcgactg
   173821 tttgcatttt ttctatttcg gttttgaact ctgatttttt caaaatctca ataaaattta
   173881 agagattaaa ctgaaccaat tctaaatgta gagcataact tctatcatca taagattggt
   173941 ttacaaggtc atgttgattg atagcaaact ctttagcaaa catcttgttt ctccataaaa
   174001 taacgtataa attgccctat aacaggaatt ttataatacc aaggcaatgc gtagctgaca
   174061 tttgaattag aaaactctac ttcaaatatt actaaatctt catctttttc cataaacctc
   174121 caattggttt tttaattcgg gcagctaatt taagccctaa gtttcttagt ttcacagaaa
   174181 aatacgaata aagaatcaaa aataaagaac taaaaaaaga aaacaagtag cctgcattac
   174241 tcaactctaa aatgtgaaat ggtaaatcac aaataaacat atttttcctc tatatatact
   174301 actatataat agtcaccaat gtcaatgtgt tatataacat tatcttcttg cgaaatattt
   174361 atcagtttgt taaactagaa tttagttata tttaagggcg ggtacacgta tgttttcact
   174421 agacaaaatc aagcttttta gcttaactga ggcattgttt gcaagaaaat gttatcgttt
   174481 tataccagta cttgcaacta tagtacttat atacataaca aacaaagtta ttgtgtattt
   174541 ttttaccgtt catagcaatc aaaaattttt aatgtcagtt acattaacta attttattac
   174601 ggctatggga tgtgtagtag gatcgtacat actaatatct tcagcgatga gaagagagag
   174661 tcaaaggcat ttttttaatg cagccagtat ttattttggc actttgatag ctttacttgg
   174721 aacaagcctt ctcactatga actacataat aatccagcca acttctaagt cagtaatttt
   174781 ggctatcaac atagtaactg ctacaataac cttgctaata gcaacgacat tatggaacca
   174841 aagaaaacaa cttatcaagt taccagactt aatagaacta atagaaatta aaaaccattt
   174901 agagcatgaa gtaaaagtcc ttaaaagtac gcatcctcat ctaaactcag aggacgaagc
   174961 ttctacttca gaaataattt taacattaag caaaacctca gcttttctag aaaagctgag
   175021 taataaataa aagggcaatt atgggcaaca acatacttac tataattatt acaggacttt
   175081 ccagcagttt cctaactacc cttgttactc ttttgcttgg aaaaagaaaa actgaggcag
   175141 aggcaaaaaa agtaaacaca gaaagtgata tgactgttct aaatgctcaa catgagcttt
   175201 tagagaaact gttaaaaaaa tctcaagaat tagtcgaaca aaatgagaaa ttgcagcagg
   175261 attatggcga aatggtaata gagaacgcca agctgcgcgc cgatattgta tatcatttag
   175321 caacaatttc aaatttacaa aaagacacga aagctatgcg tcaagaagta caggcaatca
   175381 tggggcgtgt aaaagaaatt gatgagtatt tgtcaaaaat atcagaggca gctagcactc
   175441 catcacaacc cttcccaaaa gacgatataa aaatttaaac taaatcgtct tacaggtgcc
   175501 cctctcacgc cgaaaaattt ttcggcgtgc ttgtatattt ttatttttta accgtaaaga
   175561 ggttttcctc tgtaaacaat ttgccaccat ttatcttccg aagattcaat tgcaagaatg
   175621 tattgttttt tagctttttg aatagtttca aattctttga aaagaacatt aggaacactg
   175681 tcaggcttaa aatttgcaac aaaattattc gcaatcgcca aaagacctaa gctctcacct
   175741 ttactaaaaa tacaaatttc gtgaacatta ttatctttat tagtcatgtc ttactttacc
   175801 ggatgtctaa atgaagtttt tgtatcaaag ccaagctgta aaattttatc tgaatctgaa
   175861 atattcaaag tcttatcctc tttatttcca agtacgccgg aaacaaacat tgaaatttct
   175921 tgaaaagtag tatacgggtc tttaacctta aagaaagcta agtctttaag gttaggattt
   175981 aaaattagcg ttctggctga gactgccaga accggaacgt tggcctcgct aaacagttct
   176041 aaaggaaaat ttttatagat agggggttca gtacctttac ttcttaaaaa cctgaacatt
   176101 ccagactttt tcatagttct atcgtaagcc tctaaatctg gactgtacat gaaattactg
   176161 gcctttccac gctctgtttc tttaattaaa tgataggttt ttccacaaaa acctatcata
   176221 aacctttcta tgcaaaggtc ataatttttc gcagtatcgt acattggaaa gtcataagta
   176281 aaaatattcc cgtttggaag ttttactttt gccggactat tccactcgta ctctatctca
   176341 tgtttagaag tttccctttt atacagaata gttttatctg tgtattgtct tgcaatatta
   176401 tcgtaatagt ctacaaaagg gttttttcca gaagtaatta tcataatttt aaaaaagttt
   176461 ttttatctca tgatctgcat gtattttacc acaatagatg cacttgaagt aggtgactat
   176521 tggtgcccca aataaacttg caataaaatt tcccatattt gaagagtagc tgtttcttaa
   176581 catcagcttt ccgcagctac acttaaaacc ttttaggtag gcaataaaat ttaaccttgt
   176641 tattgaaaca aactgcacaa ctaaaaacat agctataaag cctagcaacg tgtaacctaa
   176701 aatttttgca gaaaaatcaa tcatttttat ttcctttctc gaacatccac agtttaacag
   176761 aaactagcat tttgtcaact aatatttccg tcacctagca ttaaattttt agaagcttga
   176821 aacaagtact tttctggcaa ctgaaaaacc tcattgtaag accgctcggc attttctcca
   176881 tgaaaagcag tcacagcgga cttttcttcc gcagacattt ctgaaaaaga aactttaccg
   176941 taattcgggg gaagccatct ctttttctgg cttgcaaaaa tattcatttt ttccaccagt
   177001 tctggccttt taaacttaat atgggcagtg ccttttttgt agaaagttac ttcaaaatat
   177061 ctcaaatcaa tctctctaaa tttgtaagtg gagtttgcgt cacttatttt cttagttgca
   177121 agcagttttg tttcttcctc acaaccagaa aggtagtcga acacttttac catgtcaatt
   177181 agcgtatctg aagtccttcc gcctatttcc tgatctttcc ccaaagagga atagtacttt
   177241 ttggtatcca taggaataat tactttttta gtatttattt tgtgagctat attagtcttc
   177301 caaccgttgt aataatggat gttatttgct gtttctggat accagttatg tttagcagtg
   177361 agcaagtcaa acaatttaag tatagaatct tctatgccgg aagaaacctt ggctgcaagt
   177421 tctttttgta acttttcaat gttaaataga gaaaagttgt aattctctag ctctgaaatt
   177481 ttatttctta actcaatcaa aatattagaa gtatatttgt ttgtgaatct agcatcattt
   177541 agtagtgatt cccaatattt tttcctaact actttaacta cgcgattcac atcaaaattt
   177601 aaatttcggc atgactcgcc acaaatttcc aatgaaaaaa taggttttat ataagtatga
   177661 tcgtacttcc ctttagaaat cttgtctgta atgtgcggcg cagttgcgta gaactgcttt
   177721 aaaaattcaa ctgctgcctt gcattcctgc ttgaacaaag caacgtaagc ttccagcatg
   177781 cttgtagaga ctaagccagt aaactggctg ttttctgtgt gttcttgtgc cgctttttcc
   177841 atttcactaa acacaaaaga aaacaattct ggcttttcta catcaacttt tattagtgca
   177901 atctccaccg agctttttct ttctgcctct ttgtccagaa aagcatgctg gatatattct
   177961 atgtttgcat taagctgact tagtttactc agcagtgctt tacgcagatt tgagtaagga
   178021 tttctcaacg tctctgcgtt gacaataaac ctacccatac cgccgctctt ttccagcatt
   178081 tttagagctt tatccagatg cctatcccct tcgctaaaag gaaaatttgc aacaataaga
   178141 tcgtatacct tgtctgtttc aaaagtaagg aagttgtcat ggactaactt aaaccctctg
   178201 ccttccaaaa tatactgaag gtcttgattt atttcaatta catcaatatc tattgaaggt
   178261 cttgagccgt agtaaaaacc ttcaatctta ccgaagtgct ttctgatata ttttaccaaa
   178321 tttccagttc cggcagaggg atcaagaagt gtattaactc cagacagttt tattccttcg
   178381 agaagtttta ctattagttt tacagaagtg gggtaaaggt cttttaaaat gttattttcc
   178441 atagccgtat tgtatcacta agaaaaaata cgtcaactgc aaaactaaat ctagtcgtat
   178501 tgcagttgac gtatttttcg taaagataaa taagagtcaa gctaaatgac tcttatttat
   178561 ctaataataa ttagttctgt gcttccagtt cggcaatctg cttttgaatt tcttcaagag
   178621 actgctgggc aaaaacctca tctactttgt tagctgctag ctcttttaga cgtgctagct
   178681 tggcagcgtt ttctgccctc tttgtcgagg cttcagactc ttcgacttta acgccaataa
   178741 tgtgtttcaa aatttctaac cgcaaagcgt tatgcgtggc gttagggcgt tttgtcttat
   178801 caggaataaa tgattcttct tgttctgact tcagttcttt gtttactgct ttcgcaattg
   178861 tatccaatga actcaaggac aaatcccaca aatcttcggt agacagttga ccttggcgac
   178921 tagcgaaaat ctgtggagtt ttgcttgctt tttcaaaaat gttcatattt tttccttttt
   178981 tgttaaattg ttaaaagttt acttttaagg tacgtttgaa tttaccttct atttgtacga
   179041 ataggtgatt tctttgagtt tcggaaaacc ctaaacctga taattggttt ggagtttctt
   179101 caactttgat ttttcctccc agaacttcaa acaccttacg atgttgatcc aattctggtt
   179161 ttagaaattc attgtaaaac ggtcttggcg cttcgtccgc tctacaattc tctaaaaaga
   179221 agaaataatg cttatttccg attcttggag taccaaccca atgattagga gacaacataa
   179281 tcttggtgac tttctggaac tggttagtgc taatgcccca cttctgctta gaagtgattg
   179341 aagacttaga atcaattaaa gttttaatgc taaatcctga aaattttgag taattcactt
   179401 ccgcgacata aacatcttcg ttacctcgaa gattttttcc gtattcaaag tcgtaagtct
   179461 ctccgttgaa ttccacttgg gcagtaaaac cacctttgct agtgcggcca gaaaaattat
   179521 gaacccatag cctgtaagtt ccgtctttca ttgcgctaag actgtcccaa acaatgtttt
   179581 caacggcaac ttctctccct ggactgataa tatcaatgtc tagctgtcca gacaatggag
   179641 actttcttgg tttcttgaag gtgctataat aaatctcagt tccattaggc tcaagtgcgt
   179701 gagcgtcaaa gtcaatgtca ttatttccag catcattcca ctgaatggaa aaacgaagca
   179761 caccattaac atttccgcca gcattcttaa ctctttcctt aataccgtct gtcactccac
   179821 cagtgtaact ccaagaaaaa tgatttcccc acttgaacaa cgaaggactt tcaccatttt
   179881 cagcagtcag caaagacaca aaattattta agtgactatt ttccggaaga actgcgattg
   179941 attttgccgt tgggacaatt ttttcaacga aatctccaat ggaaatctct tcaacttttg
   180001 ataaagtttt aggatttact aaagtttctc cggaaatctg ttcgaataca tcactgattt
   180061 ttgacggctt aaacctgtaa attacatcgt tcgttgaaat gtcagcttca ttggcgaagc
   180121 ggcgattgag tgattctagt agtccaagtt ccgttaactt atcctttgct tgagcaatca
   180181 ttcttggagt gactgccgcc gaagtccgct tataatttgc aggggcaact acacgttcaa
   180241 attttgctac agcagagtca agttccatgc cttcgctcaa gtcaatcagc aaagttccga
   180301 ttgccgtatt tcgaatgcgc gacaccgctt gtgaagttct ggaagtaacc cagcaaaagt
   180361 tatttttttc ttgatcgttc ttaagttttg aatattgctt ttgcaatttt tgaaattctt
   180421 ttacaattcc ttcaaactct tttccgcgat agattgaatc ctgagcaatt aacttcagta
   180481 ctgtttccgt tgagtccaga gtcaattcat caagaccacg tttcagaaca tttttactgt
   180541 cacgcgcctg cccgcgaaac gtgtcaatgt tatttttatt tgctacatat tctctgggca
   180601 attcaataaa gaagtgctgc catacaattc cgctttcttt gtctaggttc ttatcaactc
   180661 cacattttgc aaagtcgtta ataaaaatgt ccctgatatt cagagaatga atgtattctc
   180721 ggagattttg aattgctgta gcatactctt caggcactgc gatattgtcc cagattgaga
   180781 caattttatt atctacaatg gcaacaatgt tgccaaattg ccgcaaaaaa gatttgcagg
   180841 cattacagtt atgttcttgc cgggtttcgt catgaaatcc ggaaatgtac tgttcccaga
   180901 tttcgtcacg gtcagtcgtg acaacatata gaggattttt agcgataaga ttaaagcttt
   180961 ttttcagttc tttttttagt tcattaaaca ttttttattt cctttcagtt tttcctgcaa
   181021 aaatataata acatattatt tattaatgtc aatttgtttt tcttgatatt tactcaaaag
   181081 tgcttttata tatcttgtgc tacatcactt ctaataaaat tatgagcttt attattttta
   181141 ccagaaacca tggataggct cggagccagc tttttctggt attttttaag ttctcttgtt
   181201 aaatcaaaag tattaatact cttattagtt ttattaagaa aaatactacc taaaaaattg
   181261 caatcaaatt tcaaaactgg aatgtatttt gatgtaccta aatactcatc aaagtaatac
   181321 attccgatca aacatgctaa ggcttctgct tttgctgtgg agtaagaaaa atcttctgcc
   181381 ctaaactgat aaactctttt aataagatca aaatttaacg aagggtcata aataacaaaa
   181441 cccaatctga aatagtctgg tttgctatta ggtttaatgt gaattccgct acagtcagaa
   181501 taaatatgaa tcttttgtct tttcatctta tctacctaaa atattgtata tagcaaagtc
   181561 attaagactt gcctcagaaa gaataataaa ttcaccactt agaagtacag cattcttttc
   181621 tgggttactt ggatcatacg cattagttac gtccactatc tttagaataa atttgatctt
   181681 caagaaactt tatttcgcgt tcaaccatta taaaccttcc ccctaaaagg acttagctag
   181741 attattatcg gacgcatcag gaaagatgaa ttgtcttttc gccgtttgaa tctgtactgg
   181801 aataaccaga caagatttta atacttatac tgtcacattt atcgagattg tatcactttt
   181861 catcaaaatc taacaaggct tcgcgtatat ttctggcctc taacaagtaa agctgtcctt
   181921 catactctat cacgtattta ttcatttttg ttccaaggct tgtttgtggg aagtaaacct
   181981 ttcccgccaa acctcttcgt aaacgtcact gtacaaatag ctctcaggaa aacttaaaaa
   182041 ccttgcctgc gcaccgtaac ctccccattt gtcgcgataa tgaatctttc cagagctaat
   182101 ggaaccaacc tccacataac cagctatttt gtaatcagtt tcgtaaaaac caatattttt
   182161 agggaagttc tcgccaaaca cttcatcgcg aattctttta tattcaaaca aaagaaaact
   182221 ggcgcggttt tcgatttcct tctcaatttt tctttttaac tcaactcttt ctttcgtaag
   182281 ttttgtgttt tccatatgct actttagtaa ttctcgatta atttcaatca gaccatcatt
   182341 cattagagtg ctgaaaaata ctctaatgtg gtcgcgagta acaagcgatg gataccactc
   182401 gaaattgtat ttccctgaag ccgggttcag tctagccgtc caataatgtg gcaggatttt
   182461 ctttgcagct tcaacgtctt taaacctaca caaaattcct gtttcagtag gatggattcc
   182521 taacttgcca gctttagttt ccatttcaaa atcaagtccc accaacttga taatcttttc
   182581 gtaaacaggt tcatctctaa tcaggaccgc tccaattctg ggaagctcgg ctttgaataa
   182641 ttttctgatt tcttcaaatt tctttttgtt aatttctggt tctttcataa gttttattat
   182701 ccatgtttcg cggaaaatgt caactaattt atggattcca actaccacaa aaaaaacttg
   182761 tcaaattcgg aatatcatca tcctgattat aaatatctaa atattccgga tttacaacgg
   182821 gacaaaaact ttgcagataa tcaacgcatg ctttgtaagt ttctatatca gtaataaatt
   182881 tctgagaatg gtcacgtccg ccgcgaccag cttcctgaat aaccataaat ggtttgtcat
   182941 ccagccacaa agaagccaat ttccatacac gataaccgtc aatataaggg tcagcgtagt
   183001 atttaactga aaatcttgtt agctctggat agtctacgta atcaatttcg gaaatatttt
   183061 gtatttccgg cataaattta tccagtcttg cattgtaaac atccctgtct tctttttcag
   183121 gagtttgctt gtaaagttcg tttggtgtca taaaaagaaa gtatatcaat tctcgaaaca
   183181 agtaagctag ttcatcataa atatccttta tttaatggtt tcaagaaaac ttggatcaac
   183241 gtaaggaacg ttcatttttg cccaaattcc atcggctaca ttttcataaa taatttcacc
   183301 gttagcatga gcaaataatc tccttgcacc tttttgaaca gtcactatct ctaatcgcgg
   183361 cacttcatgc attttagtaa atgcagaagt gtaaccataa aaccagaatc tacctgtttc
   183421 ttgaggaaac ccgcgaaacc aattgacttg cttagatgaa agaataagct gatccctttc
   183481 ttcaattaaa ttaattttgg tatcaagctg tctttctaat tcagtaattt tcctatctga
   183541 ttcaagaaca aattcttcaa tctcagccgc cagaaattct aagttgcctg cttgtcttaa
   183601 aagcttttgt ctaggagtat cactcatatt ttttacctta ttctttggaa ctatcataat
   183661 caataatgat agtttttgta tggtttattt gacgcccatt ttatgtttgg taactttttc
   183721 cgtgctcaga tggcatactt attcagtaca cagccatgcc gctcattagc cctttcctta
   183781 gcatgtttcc ggttccactt tttcctcata agtttacctc atttagagga taacatgtag
   183841 ttataaattg tcaactgatt tttgaatatt tgttttatag aattactatt cggaactttc
   183901 ttatttttat tgccctaacg cgggcggcgg ttcattcact tcgcttacgc ttcgttcatt
   183961 tcactactta tgttttattg gttaagttat tgtatgtatt gaatttatgt tttgcggaat
   184021 caaaatcagc aggcagttag cagaattaag aaatgggtaa attcccccct gtatccccca
   184081 aatatacatg catattataa acacactttt acctgagaga tacgggaatt taacctagaa
   184141 tcactataca gcagtatagc cccttcactg aagtttctag gaagcaggat tctaagcctg
   184201 cccctccttc tattttcacg ccacaactgt aacaatccgc gactagactg tccagtttta
   184261 aagtctcggc atgatggcaa gatgctagtc aaatccaact gttatcatgg attctgtcac
   184321 tggtacgtta cgtcctcagc cttacaagct ccatagcctg tctgcccgca tgtttaccag
   184381 tctagctatt ggaatagagc ctagaaatca attctgcgcg ctctatccct tcgtactcca
   184441 ccttttacag tgtttccaca tctcccgatg tacgcccctg ttgttcgtac tcgatacgga
   184501 gtgagccatt ccctaagact gtttgtttat tatttatctc aacaaacaaa tcaaaaatct
   184561 aaaataaact tacaatgtgc caatcatcaa ctcgtttatt tcgagcaatg tggtttgcgg
   184621 ctttatcaca agcatcatga tttttattgc ctgagtgacc tttaatccaa taccattcaa
   184681 ctgtagtatg gaaagccgca gctttttcaa gtctttccca aaattctaaa tttttctttt
   184741 tcttatactg accattcatg gtattaacaa catattccga gtctgagaac acttccacaa
   184801 aagaaggttc atcaatattt tctaatccta aacaagccgc aactatttcc gcctgattat
   184861 ttgtggcatt tcctaagtat tccgaatgaa tatccatttg ccctgcttca tttatagcta
   184921 cagagcatgc tcccgccgaa cagtcttttt gaccgttatt tatagaggaa ccgtcacaat
   184981 aaactgtgta tcgttccggt acttttgttt taattttggg agtttctttt gcgggttcag
   185041 gaaggaattt tttactaact aaggctatat tccctgcttt gttccagtac tcagccgttt
   185101 tttctgcatc atatggagta taggcaatcg aaatacacgg cggaattaaa gcaccatcat
   185161 tcgtaaatac ataaattacg taaagttctt taattccatc tattccagct tgtaatttag
   185221 ctttagtttt aatatccata aaattaaaaa agactaaccg cgcttggaag catgcttata
   185281 cgaaagtata atgcggttag tcttttgatt taactttatg tcttatactt tcttgccaaa
   185341 gcgatgcttc caacatcagt ataatgatac gataaatgat tattgtttgt caagaacaat
   185401 tttactgttt tggcatatac atagtaataa tgtcttccag cttgagttta tcttctacac
   185461 atcgcttcat aactggattt ttctcaagta tttgccgaaa actttcctta tctctgccgt
   185521 tctgaacttc atacacgaaa tgtctgaaaa atgtttcggc aattttttgc tcgatttctt
   185581 cttgtgtaga gttagtcata agattttttt gtcatgtttg tcgtatgtaa actaaattca
   185641 gtaaaccagt ttaattttgt ttctcacaca ttcttatgtt tctggaatat atctcattat
   185701 cttcaaacat gtccataatt attcttatcg cgccggacaa aaatactgga gcagcaacta
   185761 agtgtaaaat gtatggatag tatgtggagg atacatgaaa acacatagca ccactatgct
   185821 ccaactaact aaccaaaata cagcaatcca cccaaaccaa ttaactggtc gcttcatatt
   185881 ttactcattt tgaaatccta ctacaaaacc agaatttagg ttgaagccaa aactaaaagg
   185941 tgaattttgt gctcgccgca aaacatccct aatttctttt tcagtcaatt tttttcacct
   186001 ttgacaggaa taccagcagc gaagtctagc acctgatctt cggtaaggtt ttctagcaac
   186061 gcacattcat tatacttgtg atgggctata tagaacattt aatttgcccc aggtcaaatc
   186121 cattttggaa ttttccgctt attttcctca tcagcaatta cttgtcggaa tcgaacaact
   186181 ttttctctaa gaactctaat ttgaatttca aattttttaa ttaagtcttc caacgcttct
   186241 ttgggggagc atcaattgct tcagctttaa aattaatttt cagaccttga ttatttaatt
   186301 tgctgaagta attttcgtat attttttcct caaactcgct gccgctccaa cttttgaaat
   186361 aatcgtcaac ttccctatac tgattctcac ctttacatag tattgcttca aattctgatt
   186421 ttctaaacct tcatctgcct tcagccttaa ctctgatgtt ctcggctata attaaagact
   186481 ctctgccttc ttttgttatt tggtatattg gaggaaaact ttctagttct ataacaagtc
   186541 ctctaaagtt aagaatttct agagttaggg taagtgtcat tgttttttct tcagttgctg
   186601 cattcagcaa ttctctaatt tcagagcgcg gcaaagattt attctttagt attagtaaaa
   186661 caagctcttc ttctgatgga gttagcttat tattcatgtt agcttacctt tttattttta
   186721 cggcaatttt gacaaatagc ttctggttta ttttgtaaaa ctactttatt tctatttagt
   186781 gaatttccac aaaagaaata aatttcgttc attatttgat aatcaataat gtgggagctt
   186841 gcgtttttaa ccccgcgttc ttgtacaaac tttccccgat tagacttatt ctttttttgt
   186901 gggtttggca taattactcc aaataatatt taaattttgt ccatcttgga atagttattt
   186961 ttaacccgtc caagataaaa taaccagaag agttagggta gattgctttt agtgtcttca
   187021 ttcctacttt gtgtgctgct atttcaaact tacacttttt gtagtttacg tgctcttcaa
   187081 ctggagtcaa tttctttcct aaaacttctg actggtattt gtgggttatt tcatgcccca
   187141 caacaattat taatgctacg tccaaaggca tgcacgcaaa gcttcttttt atattattga
   187201 ttcctattct aataactttg tcgtttaaac tataacttcc acacaagtta aagttgccag
   187261 aagttaggtc atccagtatg tgaaccatta tgctaggctc aattttggtt aaatttctcc
   187321 aagttatcgc gcatgctacc tttgcgtcag aacatatttc atcctcatga gaacttaacc
   187381 tcaaatcctt aacttctatc ataatactat gctaactgga cggttactac agcttctagt
   187441 ttaaaattaa gtggctttgt gctgataatc ttaaaagttt cacctctgtt gttaataatc
   187501 cagtctttca attgttcttc gttagtaaaa ggtatgtatt ctgttgaagg gactgggttt
   187561 gttccatagc cgtcagactg aaaaactgta gtaaatctaa taacagcaaa atgttcttct
   187621 ttaggaaaat ctttaatatt agtaatcttt ctcatatcaa ccttgcagat aaattaaaaa
   187681 tattttaagc tttatgcttt aactgataat cccatttgat aacagtacca gaattcattc
   187741 tgtagcaggg aatccattta cggatttcat aaatattttc gctgtttagc tcttcttctg
   187801 aaaagatttg taaatagtgg gttagctctc tcaatttttt tattgtgtaa aattctgaat
   187861 cataccgttc gtaaaaaact tctataattt cgtcttctgt ataagtgtca tggctcacct
   187921 ctcgaaaaac tgattctccc actttgaaag aactgttggt ttcaggataa aagtctttga
   187981 ctactgctgg cttaatttgt ttcttctcgc agtcgtaaat acactctata aggtcgctgt
   188041 agtaaacagt agaagagtct tttttactaa acccttctcc aaacatattt gaattgctgt
   188101 aattaagttc ccaaaaagga gttaattcgt tgtcaatttg taacgccaaa attttaatgt
   188161 atcttttatt ttgcattttg ttccccctcg caagaagata ctaccaaaat aactgtcctc
   188221 tgtcaactaa tttcaaaaaa agaatttttt gcgaaactcc taaacttgtg ccatagtcgt
   188281 ttgatgtttc cttttatttt gcgcttagag attggggcat gaaaacctcc tagtgagaca
   188341 taagtttctt ctttaggcaa cactttcaaa atcactgtgc aaactagggt attctagtat
   188401 acaaggttca agataggttt ttaatccttc tgttatttta atttttcttg ccagcttttc
   188461 ttctaaggta gacttcatgt ccagcctgtc tgcatgcatc acatttgcaa tgcttacaat
   188521 aataaccggt tgaagttcca tgctgccatc tttttctttg tttggtagaa ttgatatttt
   188581 ttacccacaa aaacacagca ttgtggctaa cattgtacat ttttgctatt tctctatagc
   188641 tgaaattttt tatgagagtc tttagtgttt cgttgttcgg cctagatttt tttgccattt
   188701 ttatctaaga acctcttttt ttattcccat tccaatcgcg gacatacgat gggtatgtaa
   188761 tgaatcaatt gaccagtcaa ccttaccaac aaccttacat tccgaaatag gtttataaaa
   188821 gtgacctaat gaaagatgtg ttgcctctga gggtaagcac cactgcattg tttcttctct
   188881 aggtttacat atattttctt cctcgtagat ttccttcatt atatgatcca ccattttttg
   188941 ttctctagat tttcttttta caactggcgg agcgtaaatc ctcatccaac tttcaaccct
   189001 gcaagtttcc agcttaccat gatgcatgac ctcaacaata tccccaattt cgggaatgcc
   189061 tgggactttg cgtacatcag gcagcttttt tgttctgtca gaaagtttat acttccaata
   189121 ttgaattggc ttaagttttc ttgcgcggcg aatcctgttg atgtgttttg ccgctttctt
   189181 taatgtagca gtccatttca gattgtcatg ggaacgcctg taataattaa taccatgaat
   189241 gacccgcaga catttttcca gaaaatctga gataagtttt aggtaaaaat ctgttacgtt
   189301 ttcaggaaca tgcagcaaac aagttgagtc tgtcatcctg ccccagtcaa tattctttaa
   189361 tttatccccg tcaattatga aattgtccaa caaagcatca atgttattgt gtagcctttc
   189421 gtattttgct aacttgtttt cagcctcata caaataattg acccttagat atttcaaaca
   189481 atcaatagct tgctccaatt ctttcttttc tgtctcaact tttgctgaaa gttcggcatg
   189541 attttttttg tatgtctctt ctctagaata gttttccgga tactcatccc aatcaaacaa
   189601 ttccccattt tcccatttaa aatgatagct caaaaatagt ctagcaagta cgctttcaaa
   189661 attcttatga agagtaggat actccaaaac gcagaattca aggtaagttt taagtctttg
   189721 atctaattgc atatgttttc ctcactgaca aaagaagtat aaatcagaga agaaaagatg
   189781 tcaacttatt tcttaaaata aaaagggctt agccgaaact aagcccttta gtgagttggt
   189841 taattttttt ttgttagtct tcttggtctg aaaattcgtt ttcaagacct tagtgtgctg
   189901 caataagttg aaggaaattt tctacttcta tccatgtcct gtgagtcaga acagacgatg
   189961 attcggtcag gaatttcgcc tttcatatct tttctaatgt gctaaagagc ttgactggta
   190021 aaaaattcat caccgctcct agtctttctg tactaagtct attatcaaat tttatgtatt
   190081 gggagcaagc cgatttgcac aattaagctc tccgccgctt tctcttgctt cacagaattc
   190141 cgcaagtatg tagaccttct ttcggttaca ccacctaccc aatacatatt caaaattatt
   190201 tagggctgga aaaagtcgca atcagtcttt tatttttcca aaatgaagta gcggattgct
   190261 gcaccaagct tcttttcaga tattcaagag agcattttac tttttttaat ttgctttctt
   190321 gattactaga gtattgtatc actgtttatt ttctatgaca acagtttttt aggaaaagac
   190381 attattaaag ttcatagccc tatgactttt tcacaacaaa gttgtatcaa cgctatgact
   190441 aagacagcca ttagtataca gagaatcatt tttctggatt tttgcatttt agtttccaga
   190501 gagcagtata tttcctgcgt tagagataac tccgtcagaa ataacaaaca ctagccaatt
   190561 tccctgcgga agtcttggaa ctttgacatt tacctgatat aaaccatcaa tgaaggttcc
   190621 tccacagtac tctacatttg agatatgcgt gtggtttcca ttaacgaatg ctactttcgt
   190681 attagttttt agacctgttc cgtaaagaat tagatagttt tgctttccat tgtaaacaga
   190741 atcaactgtc aaaccaataa acactccgag attagtgtca aaataataag ttggatagta
   190801 gcttactcca tcataagtat agactgccgc tagttgtcca gtacctgaac cattagcagt
   190861 aaatacccca ggattattac ctacaataaa cagagacgat tgttcaccaa tttgagattt
   190921 tactttaatt tgtatagtgt ctccgtaaaa tttttgcgga attacaatgt taagttgaaa
   190981 aggtgaaaca aaaaccaatg tagctcgttc ctcttcaagt gttcctttga ttagaacctc
   191041 agttccacac agggcttttg tgttaggact gtcagcaata catctactgt tagtgaaggg
   191101 tttgccaaga ttagcaaaca gagttgaaaa ccccaccgtc acacctttac cgtaagatgc
   191161 tgagtttgtt gcgttaaaat cctgagtttg tgaaaacccc accgtgttga ttgttgcgac
   191221 cacaaaaaaa taaaaaacaa gtttgagcat actattttta tacctcgatg ttaaagagaa
   191281 caatatagcc cccgacaatt atggataaaa taaggactat taaaaccagc cctattacat
   191341 ttcttcgttt atttctacaa accagacata ggctttcaag aaatccaaat tctttttcat
   191401 cagtcctgac tggctttcgg caatacttac acctcaccat attttctact tttagctaga
   191461 gcttccctag cacccaacct ctctaaataa ttattaaatt gtttatgtgt cagttctgtt
   191521 tcggttttga tctttccggt gtctgtacct cttccaccgt tagattccac agtgtaagtt
   191581 ccgtcaggat taagatgaga acttacagaa acattgagtg aaggaaagtc tataaaattt
   191641 ctttggtttt tactgttcat tattttcttc ctccaaattt atagtagtca cggattcttg
   191701 ccacaaccat aaaatttctt gtacgtattt ggtttccaat cttttttttc ttctttctgc
   191761 tgtattcatt gcttaccctc aaatacactt tagctaaaaa aacaaagtat gtcaacttat
   191821 ttttgattgg ggaaggttta tttttacctt ctcaacaggc tgaggctttc cgttttggtc
   191881 aagaaaagac actaaagcgt gacctgtcgc caaagaaata atttcatctt gtgcattcaa
   191941 cattgtattt tggggaaaac tttccgcaat tgttttaata tttctttttt ctctcgtgct
   192001 aaagccagaa agattgtgga ttattctatt tccaatttga ctagaaattg aatctggaat
   192061 gtccgctgga ttttgggtaa ttagatacac accaacagct tttgaacgaa ttaatctaac
   192121 agcctgttca attttgctta acaaactttt ttgtattcct ccaaaaagta aatgcgcctc
   192181 gtcaataaaa atggcaaact tgggattatc taaattcccg acttccggca actcatcata
   192241 aagtttgttt aaaatccaca ctacaaatgt tgcgtagatt gtcggaaact taaccagttc
   192301 cacagagttt aaaatgttaa ttacgccttc gcttctttta tttaacttaa tcagtttatc
   192361 aagacagaat cctgaatcgt taaaaaattt gtctccccca ttgcgcttaa gttcaaaaat
   192421 ttttctttga ataactccaa cagagctaga tgacattatt ccaaattctt ccccagaaat
   192481 tttatagcct gcactcgtaa gatattttaa tgcgcttaga atatggtcta gagaggcaac
   192541 ttttttacca agtttatccg caaggtcaaa aacagaactt aagacactgc tttgagcctc
   192601 agtcaatccc agcattctgg aaaccaacag cacccctaac tcatctatag tagcctgtag
   192661 attttctcca ctttttccaa aaacatccca gaacttgact ggaaattggt aaggtttcca
   192721 atcgctagat tttctttgct cagacttatt cgaaatagat gacaaatccc ctttaatgtc
   192781 cgtagccagt actggaatgc cgtgcttgct gaattgttcc aataggacac gcatagtaac
   192841 agtttttcca gaaccgctca ttccagcaat aattccgtga cggttagcaa ctttaggaaa
   192901 aagttctaca actttgctgt cttcgctaga gaaaaaactg ttagtgtttg gtactgtttt
   192961 tccaataatc atattagttt tctacccaag cctcaatttc gttataaaca gaatctaaat
   193021 aaagttcaag ttgttcgcag ccatctttat caaaacgaaa aactttattt tctctttcat
   193081 ggaacagtat ttctacagtt ccattgtttt ggtttggaaa ggctacaaaa tttaccttag
   193141 tggctaactc tggatagctg ttttcttctg cgtataacca aatttcacgt atcctttcgt
   193201 ttacccgaaa aacataattt gaaagttcat tatttttcat aactagaggt tgttgttgta
   193261 aacatcgttt ctgtaatcag aaagttcttt tttactgagt ttcatactcc cgtatctttc
   193321 tctgacaaaa tcttcaatat attgtctgat ttgtattccg ttccagtggg gaggaaattt
   193381 ttctgcccgc tctaaaatat cctttttcac gttatcaaaa aaatcttcaa taagttcttt
   193441 atgtctttct ggtgtcatgc ttctctccaa ttgttaaaca ttaatcctga tttttcattg
   193501 ttttcttttt ccgcagcttg gaatttttgt tccgctgcgg atagttcagc attaactttt
   193561 tcaagcttta caacttcgag ttctagtctt ccccttgccg cctctggaag tttacagatt
   193621 tctactctct gacagcattt acaaagtcca gtatatctaa gtgatgacat acatctaaca
   193681 ttaagttcgc tgaactttac aattgcgaat ctagctataa atttctccaa cactgttttc
   193741 aaggtcatcc caagtttctt cctcattccc tgagtccttg tcgtcattat ctaagaaatc
   193801 aaactcgtta ggatgaaatt tgttatccca ataattactt ttgtcaactc cgataagttc
   193861 agcattcggc tctacaactt ctccaagatt tttgtagtgt gttggaactg gagaaacatt
   193921 atagtcagga tcaacattac caaactcatc tacaatccaa cagtcacaaa ttaaataatt
   193981 accactatcg gcaggtaata agcagttata cttttctggg tatgtactgt atgtctctgg
   194041 actaaggtta cggtaaattg tattctgtaa aaatctcata actgataatc tcctttttct
   194101 cgacgacaaa agaagtatag catgatttaa aatattgtca acctgttttt aaagtaaaag
   194161 cgaaaagagg ctgattgctc agcctctttt tttcttttta catctacagc aagtttctgt
   194221 acacctacag cacttagcac acttatcaac taggcttctt ttcatctttt ggacaccaga
   194281 acggtttgta ggggtcattg ttagaaatga attccacttt tccatcctcc agttttaaac
   194341 tgccttctgt tttaaaattt tcgtgacagc aggcgaaaaa agaactttta ttttcttcca
   194401 ccttttttaa atgctgacag cctaaacaag ttcttttctc gcccatatta ttttcgcttt
   194461 ttcgtgataa ttattttttg acacttggca caatatgtat ttgtgccata agaaagaaaa
   194521 acagttgagt tgcatttttc acatttcatt gaggacaatt cctcacacta tttagaattg
   194581 ttacaattcc aacaatttta ataaagtcgc ttgaattgta attcttgata gcttctttta
   194641 gcagacgatt aatttctgtg agtggagttt cattggttac agaaccattt gatagctgaa
   194701 ctggatcaaa acgaataccg taacagcttg gtctaccagc atcttgagga ggagcatttt
   194761 gcctttggaa ttggagttga aatgcagccg cctgtccgtt tgagttgcca tttcttaaat
   194821 tttggataac tattggctgg ttagctgaaa cttcgtttcc aaaattcatt ccgaattgtg
   194881 caacacggta gtgattaagg ctgttggttg accaccagta agtatctttc atgcagatag
   194941 ttgcgcataa aggcaaagga gctacaatat tgcaaacaca catactattt gcaacagtga
   195001 ctaagctcac aagttgaatc ttaagtccac cggtagaagt gatttccatt ccactacagt
   195061 tattccaagg gttatcgcca tacatagcga aggaaatcat aatgcgtctg gttgcatcaa
   195121 caacctgtcc tgcgtaccag tggttgtaag gatcaccttc ataataaact tgagaacgcg
   195181 gaaaccagtc agtgtacaca acttttcctt cagtaaatgt gaatcccgct atcacaaaag
   195241 attcgccatt cacagaaaga ataactttcg tggtatcccc ttcctttgca gaatccaaat
   195301 tgattttaaa aagaacatcc caaaatttat ctgggcattc aattttttgc gaattagcgg
   195361 agatagtgaa cttactctgt ttttcggctg tattttctcc agtcgccata tcctttactt
   195421 gtgtgggaac aagtaaaaaa ctttgcgcat tagcggaaat acaagaacac aagctaaaaa
   195481 ctgtaaacaa actgagaata atctttttca tagttaaatc cttgttgaat ttgagggggt
   195541 cggatttaac tgacataagc atcttacaaa acttctttta cattgtcaac tttttcttct
   195601 gatctagtta cccaacttct atgtaactgt gctttgaagt cacgcagaac ctgagtatcg
   195661 gtcaggtttt tgtcttcagg tacaacgaac attgcatctt tgtaaatatc tttacctcct
   195721 aaaatatttt ctactttttc attatcatcc aatcttttag caaaaactga accaccatta
   195781 tctacataac ctacaaatgt cctgtatccg tcagatttct ttggtaaaag atttggtata
   195841 tgtggtctaa gttctttagt tgtttcattt tctttatctg gcttattacc cgaattattt
   195901 ttccaaccaa gaaacttttt tactgtgcta ctaagtttct ttttaaactc aggcactagc
   195961 tcaggtttaa atttagatcg caccttagac ttaaacttac acataagttc tggccagatt
   196021 ttgttgctac cttttctttc acgagtctct agcttggcag ctttttttgg tgagggaggt
   196081 ttggcacgcg cttctccctc ttcttccata tcttcttcca gagactcttc taagggttta
   196141 tggtttcttc tccttcttct tcatcctcat ctttatcttt taccccatct tgattttcgt
   196201 ctttttccca aacaaaagcg tgtagtattc caccaccacc gtacaaaatt gtaaacccta
   196261 tgatttgaac taaaaaaatc cacttcatca gccatacttg ctcgttggca agttctgtta
   196321 aatctacaat cttttcttgg tttccagtag tagttttaat caaactgtcc agaccttggg
   196381 cgcttgcgtc aatgttcatt ggctttattt tgtagccact tctaattaac gttctctctc
   196441 tgtttgttgc agattgaaca agttttcttt ggttattaga aaattccgaa aagattttta
   196501 aggtgttgtt agtgttattt gcattctgct gtctaacttg tgcgtttctg ttgaactgcg
   196561 cactgtatag ttcaacattc cttgcagcag cagtatgaaa aacaactgca ataccaatag
   196621 ccattaaatc agccgcagct aaaatttgcg caaactttgc agttcttgga gtggcttttt
   196681 gagaagctac tgcaaagtaa atagaaccac caatattaaa aattcccatt ccagtcagca
   196741 aaaccctgct gaaaaacccc tcaaaaattc cgaagttggc aactccgcaa agaatacaac
   196801 cgcctccgac cataacactt agtacccata atgctttgaa tctcgtaaga ttggttttgg
   196861 tttcttgcat aactatcact ccttaatcag attgtgtgaa acataaccag cactttgact
   196921 gtaaattaaa gcactggcag aaataaagct ggcataagct cctgccaccc accgtctttg
   196981 catttctttt ggcaactgag aaaaactgag atggttagtt ccttttgtaa cagcctcgta
   197041 gttttcttct gccattttga ttaattcttg ttcaccaaaa gtaatcattt ttttacctac
   197101 ggggcaatta tagttaaaat ctagtcaatg tcaactaata tttaaaaaga aaaacagtaa
   197161 attttaccga aaatttattg tattaaaatg tagctactga aagacaaata acattttatt
   197221 ttttccgaag agcaattttt tccttcgtgg ctctttcggc ttgtttaaat gcagcaatcg
   197281 cagtatgttt acacaaaaca tactgcgatt ggcattcaca ctcagcaaaa atctgtctgc
   197341 ctttcacagt atccacaact tcaaactgca ctttatagta tttttttggt attttttcgc
   197401 tttttacttt gtacgtcctg tctttaacaa ataaaactct aggcttgtat ttttctgtcc
   197461 tagcaagagc gtttatgaac tctgagcttt taagttttat ttgtctttta aacatacata
   197521 atcaatcatc atctttaagg attggcgcgg taacgatccg taactgaata gattccagtc
   197581 aaagggaacc taattcgcgt ctccaatctt tttgtcgccg ttcctcaatc catctgcata
   197641 gtaacaggtt ttaaataatt gtcaactact tttcacaact tttcaaaacc tgtttctgta
   197701 ctgtaccata cttctttaaa tctctgtaat ccaagattgt atgcacagtt taagcatggt
   197761 ttacttaaat gtgctttatt gttgtttttt atacaaacaa ctaaaatttt tatttttgag
   197821 taattaactt ttaatttttt aagttttctt atcaagtcag attcagcgtg tatttttgga
   197881 aaataattag tactgttttc tttttcataa tttaaagtgt cagggctagt tttttcataa
   197941 ctgttgtaac ctaggctgac aatatgccct ttatcaatgg caaaggccat gtggaatact
   198001 cttccagtct gtaagtgcgg tcttgattgt tgggcgagtc tcacaagtct ttcaaatagc
   198061 ttttcatttc ttttagaaat catatttgca ccacactaat ttctcgcagc actgtatatt
   198121 cttgttggac ttcttctctt accagccaga aagcgtagct ttctgtttca gccgctatag
   198181 ttgttacgta attgggcgct ccttttttgt ctttatttct agtgtgactc ccccgttctt
   198241 tatttttgat ccgatgttga ttttttcatg gttatagacc ggaaatgcgc tacttaaagc
   198301 agcagcgcat ttcagttaaa cttaaccaac ttaattttta ctgaactcgc gtaacatgaa
   198361 acataaaacc tttacgagtc gtagtgaagc gaacaccttt gcccttgctg tacatgcaaa
   198421 ttgccgctga aatgcggcca tgtttttggt tcatatccag cccttttcgg ccaatcttgc
   198481 tagccggaac tttgcgtgtt tctccgactt cgtatgtgtg aaagttgtat ttaacgtttc
   198541 ccagaactgg tttgattcaa ctgtttcaac tgtgttcatt tttctttcct ttctattgtt
   198601 ctaaattatc ttttttgtgt ttttcttttc ttcccgtttt atctgattta gcggatttct
   198661 ttttattttt gaattttaac gaacctttta cggtcggcaa tcttgcttta atttcttgtt
   198721 tctttttcat tactggtatc cttatgttta tctcagtgac aaaaacatat taactttaaa
   198781 gtgtcttttt gtcaactgat ttttactttt tttcagtata aatcttcgct gaaaagttcg
   198841 ttttgatgaa atttaagatt tcttatctgt ccgcaacgta aagcatgttt tgccgcattg
   198901 tatctatcaa gaaactctcc atcatctgtt acaaagcctt gaattgctcc aaccttgtca
   198961 actccgcatt catacatagt gctgaagcaa tcactgtgac gttttcctac gtacactatg
   199021 tttccttgtt ttattgcggc gtgtttaatc atttgactta atagaattat gatgacaaaa
   199081 agcgcaataa agacagtcaa tgtggtggtc aacaagagta tcttttactt ctggacttac
   199141 acctactgta ccgtcagtaa agacattcgt tgtatttcct tcatcatcaa cccaaacact
   199201 aacgtccgtt ccagcgcagt ttgaggaatg ataaaacttt ctgtctttac ctaaaaaact
   199261 tgaacatcca ttttcgcaaa atagtttgtc cattttaatc aacctctatt actttcttgt
   199321 taagtcgctt catggcatcc tctacgtctg agaatctttc tgcattatta cgacaatccc
   199381 cataatattc aactttatgg aattggtcgc aatttccaca aaaagatact tctacagcgt
   199441 aaccaatact aactaaatat tgattttcat ttttattaaa tgcccttagc cagtgaagaa
   199501 taaacccttt caggatttct ctgcggcttt tagagtttgt taatttttta cgaaagtctt
   199561 cattattgtt ataatgatcc agtacttttt tatcacttga caaaataaaa tccctgtaaa
   199621 tgtcaagcct gtagttagct ttttctaaaa tagtctctgc gagcatacta ggaataagtg
   199681 aagttctatt aatcatctca tcaaatgtgt actgtttcat tatttgcccc gttatgaaag
   199741 ttgcttgcgc atacccaact aatactacaa gctctgttct aaaaggttac ttttcattct
   199801 gacagctttt cgcttctact ggaaacttcc gttgtgcgga tttccatccg ctagagcatt
   199861 tgcccagacc gtcagtagcc accttggtag ttttggctag gcggaaacct tagttggtat
   199921 ttagaacttg ccaatagttc taaaatccaa agtttaaatc ttctttacgg tgaagtaata
   199981 aagcctcttt gtggtattct gaaccctctt ccgccttccg tctgacaaac tcaattgcgg
   200041 cttcatcact ttcaaaaatt ggttcatcct gattttctaa ttccggtaaa tccgttgctg
   200101 aaggctcatc atgccttaaa atttcaccat cattaaacaa tgcccagccc tcaagaaaag
   200161 attgataact gtcgaatgct ttcaatcttt gggtacgctc attttctgtc atactttttc
   200221 ctttcctttg ttattatagc tattttctgt tttttgtcaa tcagtttctt cgtcttcttc
   200281 ttctaagtca atttcattct cttcatcatc ctctgtccca aacccattat tttcacaatg
   200341 atccatgatg actgacaaaa gattgcagta atcgccgctc ttagcttcat ccagaacttc
   200401 tttaatttca tcttctgtcc atccttcttt cttggcttgt tgccgaaaag cggccatgat
   200461 agagaaagca tttccgtcaa ttccaaccaa ctctaaatta acttttttat ctactggcat
   200521 tttcaatctc cttttctttt tgttcttctt tgtgttccgc cacaaccttc aggagttttt
   200581 cagcaagttc tagcggcaga cttctgaatt ctaggtctac gcacttttca ccctttgccc
   200641 aaaccttacc gattatgtct acaggatgcc aaaaccgaaa tcctttttgt tcactgaaac
   200701 ctgtcaaccc gtcatgaaat ccattattag gatttactgc tttgtacaac ctgtctaacc
   200761 tttcagtcaa acttttgtgg ttttctttaa ttttagcgtc attttcagct ttttctttgg
   200821 cgttggcttc ataccaacta ttaaaccaag tctttaatcc cacaacctca gtaatcttat
   200881 ccgcaattgc cttatctttt ctggttagtg ctatcgaacc tttaacgtca taactacggt
   200941 caaaaccgaa aatatcagca aataacttat gtttaatgtc ttcagggtac agctttatag
   201001 tcacttcagg atactgtttg ttagtcagta atccacattg atagtttctg gaatctccca
   201061 ccctaaattc aaactcccaa ccttgaggca taagtgccgc cactgccttg agtttttctt
   201121 ccgcgttaat ttccggcttt ttgtctttga agttttcaat tggaatcatt ttgttgcccc
   201181 tttttgaata agcttagtct ttgctagctt gccatcagtg taaccaataa gaaaagaatt
   201241 ttcgtcttta atttcttgtt ttaaatcttc atctttagtc ttaccgccaa ccttaccttt
   201301 catttcagtg acttcttttt cggcgttgac aagtgccata ctaatcttaa ctagcttgtt
   201361 tgtcaactct ttttcttcat ctgttaaatt ttcttgttgc ttggaaagct tttcttgaat
   201421 caaagcctga ttaaaaccaa ccgcaaaccc aaaaaaataa tctggcctgt tcagatcatt
   201481 aaggtaagct gccacaacct tataagtctt cttacttcta tcaattgcga actctaattc
   201541 cttgcggaaa ttttctgtgt tttcggcagt tcccaatagc gccgctccta aacgatcata
   201601 aaaagcaact gctttgcact caaaatgaga agaaacgagt tgaataagaa tcttaaacca
   201661 ttttgggtta gatttatagc ttatttcagg cacaaattcc aacctgatat tttcatcttt
   201721 gttggaacta actccaacta agtcttcatt tgtccaacca tacttggact taatatcttc
   201781 aaaaagcttt ttggctgtat ctaactcagc ttccgttccg ccagctaagc cgctttgaag
   201841 tctgtgccaa agtttgcgcg catagttttt agctttatct aaattcattt tgtttgcccc
   201901 tttaatacaa ttccctactg ctaaaacagt gtagtctaac agtagagaat tgtcaactaa
   201961 tattattgat taaaggttaa gcaaaatatc ccatgctttg gttttctttt cagctttagc
   202021 gccgaaagaa acatcaactg catgactttg attcgtgtca agtccgtctt tatcgcgtgt
   202081 acggtctttc aaaaggtagt cataagcgaa cgtaacctta ttaagccact cataagcggt
   202141 tccattaatg cccttgatgc cgtcaacgcc ttcagccgaa gcaatttttt cacgaatttc
   202201 tttcttttcg tctttgcgcg gttcgccagt tgtcttgtta attttaagtt cttctccttc
   202261 tttcggcttg ccaataagcc tatcaagaaa agtttcaacc atagcagaag tcattttctt
   202321 ttcggacaaa aacttcagct tttgatcgaa agtctgttgc tccactccag ccaattgcaa
   202381 ccactcagaa actgctttca tacgcacttt cgcgctatca gtatgccgaa tcgctagcaa
   202441 ctgtccagcc gtttccatag catgtttgac agtgttaccg caaaccatgc ggacataaga
   202501 agaaaatgga gtcaagtgca ttgaaccatc atgtgaagta acaaactggt aataacgctg
   202561 atgcacatct ccaggaacga tttctgtttc accagcataa agattcacga aaactttgcg
   202621 gcgattctgg aaatgtccgc aagaatcaat ataaagcttg ttatccgttc ccatgatttc
   202681 ttgaacgaaa tcaagagctt cgcggttgct aattggctta taacgttccc taacttcaga
   202741 aagaaattgt ttgttatcac tgcaaaacaa accataaact ggcaaaggtg tgccatgaat
   202801 aggatgatta aattggattc tttcaacttc ccaatctaaa tctccagctt ccaaagccgc
   202861 gtcaaaatct tgcgccgtgt cttccgtcaa aggttcccaa actttgtgcc atgccggtgt
   202921 acgccctgca aatgctgttg gagccattcc tgcgcgaagt ccagaactat taatcgttga
   202981 catgttttta tctccttttt ctttatctgc gtttattttt tttttttgcg attgccttat
   203041 ccgtttgtct caaccgcaaa agaataataa cttatctagg tttttattgc aagcaatatt
   203101 ttctaaattt agaaaatatt ttagtccaga attcctaaag ctattttaat ctctctggct
   203161 ttttctttct taccgttttc aaagctgtat ttaagtttta attgaatgtc cgcttgcagc
   203221 gcatttacag gtgtatgttt gaaaacaaga gaaagcaaaa actgttttgc tttttcttcg
   203281 taaccgccct ttatgaattt cgccaaagtt tttccagcct cactgtcttt agcaattctc
   203341 aactgtatgc ctgtaaagtc acagctatac cagtaagttt tactactgtg agagatgaaa
   203401 aagctttcga cttcaaaaag tctaacagcc gtgttttctg ttacaacatt tcctatgtgt
   203461 actgtatcca ttatttcttc cttaaagaat agatgccgga acagaggcat aaaagctaaa
   203521 ttcattcttt tttccgtcac catcaataaa ccagaacgaa ttgctatagt atggattgat
   203581 gataatttca gagtctaaca caaatgagat ttcaaaatct ccgtaaacat ccgcttcttc
   203641 aaatatcact ttatatgtat ttttgcggtc gttaagtagc agcaacttgc ccgtctcatc
   203701 ttcaaaactg attctgcaat tgacagaatc attaagaatt acagtgtcga aaatagtaga
   203761 gaacaaagat ttaagctcgc caagtttgat ttttttgtcc atatttttcc tttctttttc
   203821 cctgactgcg aaaacagtat agcaaaatag gttgacgctt gcaacaattt tcttagttta
   203881 caaattattt ttatgtttga aatttttaat gttttaattt taattttaat taattcaaaa
   203941 agaagctgct cacaaatagg aaaagcctag tgagttttcc cactaagctt ttaacgatcc
   204001 cagaattgtt gggtttttta gaacttcata taccctcact ttgcaggaaa atggtttcct
   204061 gcgaatgtta aagcatttgt ttattctcga atgcttgttt tcgagaaatt aatcatttgc
   204121 gttaattcat tcaatcacag aaataatata ctgaatttag cgttgaaagt caacgacttt
   204181 tatagtataa aaaataaggg caaaaatact gagcaaaata ccagcaataa gttgctggct
   204241 tgcgcttaac ttaataagtt tagcttttgt caagaatgct acaataaaag cctgaagtgc
   204301 catgccaata aataaaatta ccattgtatt aaacttttga ccatcaatct tttcggtttc
   204361 cttacagtct tcgtgccaat ccacattctt tttaactgtg cgaaaacaga atccacagaa
   204421 tcttgattcc ccctgaattc ttgttgggac tttagctagg ttcttatact ttatctcatg
   204481 tccgcatgaa gttccttgta aatcttcccc aattgaatgg attatagaag ggaatccaca
   204541 agaatctagc caagcaattt taaaatattt aagcgtgaaa ctcatgagct atttcctcaa
   204601 gttcttcttt agtcagtttt cttgttagtt tgcaacactt aactattaga gtgttttctg
   204661 gacaaaaaaa caacttatca tgttggaaca tcaaatagtt agtataggac aaccaaggtt
   204721 tcaaaacagt ttccgacttc actacttcac attcgtaaat ttcataaaga ctagaacaaa
   204781 atacatcacg caatctgcca tcttcagtta cggttagtgc ctgactaact gtctctaagg
   204841 cattcttttt tgtacttacg aaaattccgt aatcttcgtg ttgaattttt ggataagccc
   204901 actctccaac acgatattca ataattgcgc tttctgcttc aataaacgcg gaaaccgatt
   204961 ttccattatt aacttttact gctttatagt acataataaa attatccttt taaattcaac
   205021 atgctcgcgg ttggatttga accaacagcc tttagcttag gaggctaacg ctctatccgt
   205081 tgagctacgc gagctaaatt tgcgggagaa aaaagacttc tcccgccaga atgttcaact
   205141 atacgtaaag agcaaacaaa gcgcaacaat aaaaagcgca tcacagctaa ctgtatgggg
   205201 cgtccatcaa ttataagttt actttcaatt ttagtttaca aaccactcag aagcgtgttc
   205261 ttttagtcta gcctcagaaa cataaaaagt atccaatcct ttatgttccc aatctgctct
   205321 gtcactaaaa gacaaaattt catgcataaa atcatcatcc attttgccga ttggcgtttc
   205381 cttgccctca acaaaaagat ttaacgttct atttccggtt tcaggagtgc cagcatagac
   205441 aaacctgacc ttaagcatct tatctttaat ttcctctatt aacgaaggct tgagcctgta
   205501 cacaactcca tcatgaattc tgcgcaaagg tttaaggcta taaattctca cttgtggaat
   205561 tttacaaccg acaagcgaaa ccgtatcgcc aacctgcaat ctggttttga gaattttttc
   205621 ttcagctttt cttttatggt actgcctgac gccttcgcgc cattcttcgt tagcaggtgg
   205681 cacttctgaa agaaaattta atgggcagtt gtagaaataa ggatgcgcgg attcactcat
   205741 atccttatat ccgaaaccgt gtccttttcc cccagactga ataagtgcta aaagaataaa
   205801 cttctcattt tcggcggttt taccaatcat ccaaagttga ttgccaacaa gtctgtgctt
   205861 aacatacttg ccgccaagag aatcaactaa atgattgacc atcttttctt ttgtgttcca
   205921 acttgttgaa taaagccatc ccattatttt gcgctccttt ttctgttttt cctgacattg
   205981 ttattatcta catttcagta tcttttgtca actgatttct tatttaatct tcgagaaatc
   206041 tgcaagcaaa ccaatatggt cgccagttcg cactatccat gtatccataa tcatctttgc
   206101 ggaaaattgc aggaaacaca gttagcctga cataatcaga attaacacag tagttgtatc
   206161 cttccggcca tcccatgcca acaaagaaag cgtgggcaag tttgagtttg taaaggtttt
   206221 ccacaatctc aacaatatgt tccgtgtcaa agtctgtagg tctaccagtt aagaaaactt
   206281 gtctcgcgga ttttcttttt gcctttggca tgattattgc tccttactaa attcggtaaa
   206341 gattccgttc ttgattctgc ctacttctct gcaaaagtaa gcagtatttc cattaaattt
   206401 gtttgcggag ctaacaaaag cttccgcgca aggcagacca acatatctag ccttatattt
   206461 gctatctttc ttgtttacat cacagacaag ataaacgtct atagaaagaa agtacttaac
   206521 atgaatcttg ctgaaagccg tgttgacttt atcaatgaga tacacttcac ctttaagcca
   206581 tcctttcttc ttgtattcct ctgccatgtc tcttgcctga aaccagttat ctgcaagaaa
   206641 gtaggtataa gccattgtat cggattcttc gtgaacaaaa attagtccgt actttaaaag
   206701 tgccattttt ctaattcctt tctcaattgc aaagacagtt taccatattt agcggaaatg
   206761 tcaaccgatt tcttttatta tttaagttat ttttgtggaa atcattataa gtagttttta
   206821 atcaataatt tatagttaaa attaactaat ctaaaattgt caatatatag taataaataa
   206881 gcctgtcttg ttttgatatt caagacaggc ttatttattt atttatttat ttattgtttt
   206941 tctagtaaaa ttctgcggca gctataccaa tccagaaatt tctgcggact aggattatct
   207001 tttccttgcg caactttccg tcaatcttga ccgaaaaggt tcttgttttc cttacttttc
   207061 catagtaagt aataccgtta tcgtctttgt atttaaattt tttgccgtgg attctcgtaa
   207121 ttaggtaatc tcatgaattc tgtcaaatag tttaatatag tcatctctac ttaactgtaa
   207181 taagcaacac ttccgccagc actttttccg gcactagcgc cgcgaagctt aacagtacgc
   207241 tcaagagaat cagcatagcg actaatccat tttttagcat tgcctctcaa agtataagct
   207301 agaaaactgc ctatagttaa accatttcct tttccgcgca ctttattgca ttcaaggtaa
   207361 ctgtctgtgt actgtgattc tttcatgtta gctccttatt ctaagttcca ataatacctg
   207421 taatcgttaa tagttaattt ttgacaatct tcaggcaaat cttcaaactt aatcctagtc
   207481 cctaaatgat tcttttttcc taatgctgga gaaaatcccc atttattaac atcaatcgtt
   207541 ttatattgac tctcgccatg ctgcccgaaa ccttgcggat gatacggaaa agaactcatg
   207601 gcaaggtacg gataccagaa tttactatag ccgggaattt ttttcgtaaa tactacagtg
   207661 taacgatcaa tactttctcc gccgttgtca taaacacgaa tccaacgcgg aattccgtta
   207721 ggtatcaacc ttgctaacct gccttgaagt ttcttactgt ttcgccgctt ttctaacctt
   207781 tcggcaatcc ctttgcttat accttcattt aatccttcgc gatatgcgcc tagagcatca
   207841 attttgctgt ccctatggtt tctttcataa actgtagaag cttctcttat acaatattcg
   207901 caaattgctt taggattatg ctcacattcc atgttgtctt ggttttcttt tgccactcta
   207961 atccgcaaag caatttttct gccggtttca aacccaatct gtctagcttt ttcgttatcc
   208021 attttttgct ccttaatttg tttattgcct taatgcaaag gcattctacc atacttgcga
   208081 aaaatgtcaa cttgtttttg ttgctctttt acaaccttaa gaaaatcttc attagctttt
   208141 tctaatgcac aaattttctc tctaaagtca tccaacattt gctttccagc atcaacatca
   208201 ctgtagtaag tatcaattac ttcagcaact tgatgcaatc caggatcata atctactgcc
   208261 ttgaatagag caatagcagc cctgataagc tcccatgcgg cttcttcttt cttttctaag
   208321 gcgtgtttta tttctttatt ttcactagtt atcctttagc catttttcgg ctttctttac
   208381 accgtccaaa agctctttag tgtcagtctt aggatcattg taaatggact tgtaacttgc
   208441 ccatgtcatt ccgcctttta gctcgttagt atccttgtag agtgtggcga ctctaggcgg
   208501 ctgatttttc ccaaaacaaa gaaaggttgt tatcatagag ctattaaaaa caaccttaaa
   208561 ctttagattt ttatctttga gcgtttgtct agcccacttc tctactgttg taagtttatt
   208621 tcgcatattt atctttgccc caacttcaaa ggcattctaa catgcgtgac cgaaagtgtc
   208681 aacttgtttt tttatctgcc ggaaaaatcc aatgttcgcc gttagtttta tccactgtaa
   208741 aactaaatgg atgattccac gaaacgataa atttacgtga ggcaatcaca cttttagctt
   208801 ctttctgcaa cgcaatctca gcctctgcta gcgtaggaaa aattcgttta tgctctagca
   208861 taactggcat gcggcattgc tttgtgttag atttaatgat cgttgattgt atgacatacc
   208921 cgccttctac gttttgaata tgccgcgaaa ctgaattgtg gttataaact agcattgttt
   208981 ttttgctcct tcttacctgc caattgaaaa ccatttcgag caatgctcat ttaatttttg
   209041 tttgcttact tcaaactctg cttttccgcc aagccatgct tgatattgat ttttggatag
   209101 gacttcacac aaaacagagt catcaatttt gcacacaact acactacctt caaaaactgt
   209161 cagcatgcca ttagcaggcg agttaccaca atactgaaaa agaactttca tgcgttgctc
   209221 ctttgttata tttagtttac cagaatttgc ggaattgtca actaaatttt tcctgcaacc
   209281 tgataataat ggccatcaat agttgttttt tccgccagaa ttccacgctt ccacatgctt
   209341 ttaattgttg atgcggtttc tctaaacaaa gttacataag ggtaatttaa ctctactgct
   209401 ttgtgtaaag cacttgcaga caaccaaagg tcagttttct taagttcatt aagaataata
   209461 gcttgctttc caacaattcg cggtttaata ggattgtcaa ggcagataaa atgctcagtt
   209521 ctaattccgc cccgcaaagc atagtagcgg tttttatact taatcttttg ccaacctgcc
   209581 atatcaattg gcgcacgttc aaccttttct acaatgtcag tgaacgtttc accgctaact
   209641 gtacctttac cagttctcac agaaattgta atataatcgt tcataatttt gctccttttc
   209701 ttatcggttt caatttctta actgtaagga ttctactata cttgcggaaa atgtcaactg
   209761 gttttttgca tttcttttag ttttttcatc ccatcgcgta tgatagaata atcggctggc
   209821 ttagaaatta catggattct atgcacaaca ctggcagcac aatttggaca gtacggatga
   209881 tgtttcagaa taccttttga cattaggtac tgcgtcagaa agtgagtttt gtactcatga
   209941 attgcggcat agaaacttac ttttttaaat tcgtctaagc ttgtgtaagt atagtattcc
   210001 atgacagtac tatcgcctga gatagctcgt ttagtatcgt taataagcca gtaaactctt
   210061 ttggcttctc tcactagcga agaatcgaaa cgcttaatcc cttccatttt ttcttcatga
   210121 gtcacaattc cagcttccaa aaaaacttca tttataagat ttaacatatt tttttgctcc
   210181 tttctaattg caaagccagt ataccagaaa ctagagagat gtcaaccagt tttctaagat
   210241 taaattgtta aatttctggt gcaatctccc caaccttaac ctcacaatac ctaactgaat
   210301 aagaaaacat aaattttttc cctaaatctt cctcatttaa accgtttgtt actttttcgg
   210361 tttcctcatc tattaacctg caaagccttt gtatatgata actgtcatgg ccagcatatc
   210421 ttttgcggga agcataccag aaaccgtaaa taatccaatt aagaacattt ttcttactat
   210481 cttcgcacca ttgcagaaaa taatctttct cttctttttc ttcggattca ttccatgtgt
   210541 caaaagactt tagaaaatat tcaacaaaat tattccatgc ctgattaaac acattagaaa
   210601 tttcttcaat ttcatctttg tcgaatctgc aaacctttgg cggcacggaa acatcaggaa
   210661 aagaataatt atttaattca tgagcatcgt taataatctc tataagaatt gctttaactc
   210721 tttcttgcgg cggaatataa aaacctaact ggttacaaaa catgtctgtg cgccacataa
   210781 gagagccaat ggctttcagt tcattttcca gactgccact ttccttgctg ccatgatcta
   210841 ctaaatcatg tcctaaaatt aaagcagtca tatacccgcc attttttcct tgagtacttt
   210901 cgtaccaatc ataataaatt tcaggcacta aaccaattct gccagaatta ccatgctcag
   210961 ctactacgca cataacattt cgcatcttcc ttttgcccct ttctttttac ttacaggcag
   211021 agtataacaa tacttagaaa aactgtcaac taatttctaa agttattgta ttaaaaaaat
   211081 ttaatacagt agatagattt ttggcgggaa aatccacaaa agtagagatt cccgccaagt
   211141 aaaagttaca agcgattcag gtaatcttca gccagttctt tacggaaagg atgtcaagta
   211201 atttttacta tctctcaacc atagaaaaaa cagaaatagg gtatttctgg cagatacttt
   211261 ctagtttttt cttgacctca ctattgtcat aggcagagtt aataaagaaa aatagcatat
   211321 caggcttaca ctcatcgccc atatttttct tattctgcat agcataggca aactggcaag
   211381 atgccctacc gcgagaaaaa tagtcatcaa caaaaagaat aacatctggc aaaagagcat
   211441 aacctacacg catgcccgta tgatcgtcat tatcatcgtt ttctgctttc ctgccggaaa
   211501 taaactcgat ttccggcatt agcattttta cgtgcgcagc cagataagta gtagagttgt
   211561 caaccccata aatagcaatg ctttttttct ttaaagcact accataaatt ttctttagct
   211621 gtgctttaac aaacttagca gtagctttag cgttgtttaa attctgataa ccctgttcct
   211681 ttgagtggtg agaatatgga ttgtaattga cccctgacat aagtgtatgc tccttttaat
   211741 ttttaggttt tctcagcaaa ctttcaaaag tttcgccttc tttcaaagct tcgattattc
   211801 tgccggaaag tgtgtcaaga aagccaatcc aaaaactaat cttacctttg ttttcctgaa
   211861 taacttcggc ggaaataaca gaataagaat ctaacttaat cttttctgcc gcatgataac
   211921 ctaaagcacc ttgaattgga tggctaactc taccgtaaag aattgagtca ctaggtatac
   211981 caaactcact agcaatttga tgaattgtgc cgccctgcca gcctaaagct ttcaaagccg
   212041 ctataactct tagttcttct ttaatcataa cttgcccctt ttttcttaag tttttatctg
   212101 aaaacactct agcatttccg gcagaaatgt caactaatca ttcagaaatt tttcgcggaa
   212161 aactatacaa aacagtatca caaactccca gccaaaaagc aacgctagct ttaggaaaat
   212221 ccaagtgtct ggccacaaca tacgcccaaa ccgagcgcat tttagctgtt ttggcttttt
   212281 caaaatgctc taaagcatgt aatgctctag cattattaaa agctttatta tacatttccc
   212341 atgcatgtcg tgattttcca aaccgttttg taaactctgc attactttct cgcggagtaa
   212401 agacaacttt agacttagaa accttagcag ttaaatttct ttttaattca tacaggctag
   212461 gcggaaagtc ttttctttgt gcgtttgcta agcaagaact gcacttctta acatcttgag
   212521 agtttaggtg attatgtacc aattccatat atgctccttt tttcttaact tttcttacct
   212581 gcaagcattt tagcatgctc gccaaaaatg tcaactaatt tttattttag aataattatt
   212641 aagttctaag tctgaggcat aaaagaattg aaaatcaact ttccatcctg aaaaattagg
   212701 atagcaagaa ttattccggt aagcattatg aaattcctca gtatatttta atgcagtttt
   212761 accctttatg gccggaataa caagggcaat atctaaatca gaattgtcat gatgcgtacc
   212821 tttagccaca ctgccaacaa tgaaagcttc tacaatttct cccctatatc gccgcccaaa
   212881 attatttctt aaaaggcggc gaacatcttt cattgttatt tcaggtattt ttctcatgcg
   212941 gaaagtataa gctaaagtta gataaaatgt caacttattt tttaaaatac tcttctttaa
   213001 tttcttcggc agatttatca cctagaatac catcaacaga agttttaagc agtctgttaa
   213061 tatgcccgcc taaagaatct tcccacctaa cccttaagct gagacgatta acctttaaga
   213121 tttccgcata catttgagta tgcccaaagg ctacagtatc atgccataag aatactatct
   213181 gtcccggttt gaatctttcc tgcattcttt tcgctccttt gcctttaact atgcgtattt
   213241 tagcatttct aaagtaattg tcaactggtt tttctggaaa cttagcagac aaagccgcta
   213301 acattattag gcaaaacttc tgaaatgagt agacaaaacc tcttaaattt caatcatcga
   213361 atttttctca ctcaaaaaaa attagaaaaa tttaatgtat ataaatttat ataagcaaaa
   213421 tttaataaaa cctaacacat tagaacctgc taattttaac acaagtgaat ttgttcacag
   213481 tgttattaaa aacggctaag ttatttggtc ataccaagtt acgattaagt gcaaattaac
   213541 taatttatta ggaatggctg ctcgcgggaa ggccacagtg aatgtccctt aacttttgct
   213601 tctatcatcg ctctcagtcc attattcgct gttcagcgaa tatgccaatt atagcgaata
   213661 tggagtttac ctattagtaa gtgattagtt tcacaagcta aggaaatgaa aaagcctagc
   213721 cggttaaagc taggctttct tgatacatga catgggggta aaatcccata actggtttac
   213781 aaattaagag aattcttctt tatgcagtta gaagtttctg gtttagttct tttttccagc
   213841 accggaaagc tacttgtgca agtccggcat agattagtga gtctacaacc ttgccggaat
   213901 ctttgaaatt atcggccatg attgcgtatt ttaaggcaag tataagcatt attcctctat
   213961 tcttaccgca aattgattaa atccgccttg agttgtcggc aattttgcgt catttaggaa
   214021 ttcgtccagc atgtcatgaa gttgttgccg gaaagattca tcttcggaga aaccttttgc
   214081 ggtttcatca taaacttgag aatcaggatt atctggttgt gtgaactcaa aattaagatt
   214141 tgctgtgatt ttaacttttt cttccgccat aaattgctcc ttttttcttg tttaagttat
   214201 taccgcaaag gaataatact aaatctttgc agtaatgtca acctattttt gcttcttagc
   214261 gaaatacttt tccattgcgg aaaagtctaa tttgtgaaaa aattctaaat taagattgta
   214321 caaccctgct acatattgta ccgcggcctt gtaagattct aatgtctccc atgaagtatc
   214381 tttatcatgg acatacattt gaatttccct cagcacgtag ctttttgtgt tggaaaactc
   214441 atttaaaaca ggatttttag caatccatgt aatccaacct tttccaaaat tttccttatc
   214501 aaacactagg acgttaatag agtggtcttc aatttctgga ctgtacgcat aatcggggat
   214561 aattccgccg aaagcacatt ttagaccatc tgaagtacgg tatttgatta gagattgact
   214621 aattgccggt ctaccctgtt tgacaacatg agtaacaacg gcttcaaaaa gttgctgtaa
   214681 gttaaaataa attttttctt ccatgatcct tattcctcat ctagctctga catatcaacc
   214741 gtaaaagctc ccggcttgcc ttcttcttcc acaaaaaaga caagttcgga agtattgtct
   214801 ttgatatact ctgcaacctg tctcgcggct tcttctgggg aattagcagt ttcgccttca
   214861 aaaactaatc taacgttgta tttcggcata agctatactc cttttttcta attaagtcta
   214921 agccggaaaa gattctaact cttccggcct taaatgtaaa cctgtttaat caatcttcca
   214981 tcaaaatagc caaaattctt tcggccttag aatcagaaat ggcagtatag cccatgccga
   215041 taagtgtact atgctcatac acttccagtc tgtccagccc accaattccg cgagtctcaa
   215101 agcaatcttt tgaaccttct ttaagtttaa gacgcggaaa cttagcttgc aagttggcaa
   215161 ccttatcagc aagccggttt gcctctgctt tttctttttc aatttcttct ttaatttttt
   215221 ccgcaacttc agccgcttcc gccataacct tagtcaaaga attgacaatt tgctgtaccg
   215281 gctttgttgg cgtaaagtta aagtcaggca ttttatggcc agtgtatttg gtttcggtat
   215341 aaaaccaacc tctgtcattt ttttcgttga gcgccgccgc acaacgaacc attttcggat
   215401 tggactgaag tttgtggaaa ctaaagtgaa aaggctttcc attattccac aactcatgct
   215461 caaacacaaa ccaacccgcg ccaagcaatt ccgcaacttt atccaaaaaa ctgtaatcaa
   215521 tatttacgtt cataatctct gctccttttt cttttcggtt taatgtttaa ctctaggcgg
   215581 attatactaa aatccgccta gaatgtcaac taattttatt caggatcaat ctctagttct
   215641 aaagtatttc cttctgtctg tccgtcaact acttctaagg ccagactacc gcaagaaata
   215701 acaatgaact ttctgccgga aacaggatca atcttaatag acaagtcaaa actgacatga
   215761 ttttcgatag aaaaccggat tttatcatta acggtaattt tccggctttc tgttggctta
   215821 actatgaccg gagtaccaaa ctcttttcgg atttcagtgc cggaaatcaa tccatcatta
   215881 taacattcaa taagtttatt tctcagaata ctttcgcttt gtatatcaaa ggcaggtatt
   215941 tctttactcc gcaaaagatt tctaatttgt tcgcggcgta ataaatcaaa aatctggctt
   216001 aaagtgtaaa acataagttg ctccttttcg atttaagttt ctgtctacat tgttataata
   216061 ccagaatctc aaaatatgtc aaccagtttt taagatagtt ttattaaacg tttttaattt
   216121 ttccgccgcg aggaaaggta aattaataag aattaattaa tgtggcggga atggctgctc
   216181 ttttgagggg cgaagttcaa aagactcttt cttctaaaga ttcctctact tgctctttag
   216241 aatctgccga aagaatttca aaataatcat cttccgcaag aattttttaa ggtttctaat
   216301 ttcccgctca tcgtaaagta gggggtcaca ctgtgacctt gaggggcttt ctttgacttt
   216361 tgaggtcaca gaatgtccac atacgtagct ctttccgtcc taattgattg cttttttgag
   216421 tggcaaactc ttaaaaatag tttccgtcct caagctcaat agtgttattt cttgcgccgg
   216481 aatggtttcg cgatgagtca tttttataca caaagtattt gccctgattg tcttttgtgt
   216541 tttcccattc atctataagt ctttgtgcca tttctggatg aaataaaatc catctacgtt
   216601 ctgatatttt tccttcagga tcaattccgc gcttaatttt tccaaatctt ttatcagaag
   216661 gatcaacact ccctttatat ccgtaattcc ataactctat aatccctagt ttactaagaa
   216721 agtctaaagc gtatctaatg ttgccttctt ttattggggc gcggcttata atgtcggctg
   216781 tggtttgcca ttgccataat gtaggtaacg gcaagttatt ttctttggct tctgtgtatt
   216841 ttgctaatct gagattgtgt gtaaattcaa acaaagacca taatgccgct atatataatt
   216901 tttctttaca gataaagtac tgagatagtc tgatttgtgt aatgtgtagt ttttcagagt
   216961 gatttacaca tggttcaact ttttgtttca tattgacgta ataatacaac tagggtacaa
   217021 tataaaacat caacgtagaa aagttgtacc cttgcttctt ggtgtgttct agggtttagt
   217081 taaagctgat gtttcccgca tcagctttaa ctttttctag aaactctttt tttactttag
   217141 cctcatactt tggaaacttt ttaataaaat ctaatacact atttggtgta actaatttgg
   217201 cgtttccaaa tttaataact tgtagttttc cagtattaag ccaatagcta accgctgagc
   217261 gatcaacatt aaatccttcc gcaacttctt ttaatgagta aaatcctaaa ttcaaatttt
   217321 ccatatttcc accatctatt aaattgatac ttgaaattat attatcattg aaatttaaat
   217381 gcaagaagct gcgtaaaaca caaaaatact ataccttatg tcatactgac ataaggtata
   217441 tgtcatactg acataagggt atgttactat gacatatggt tatgtcagta tgacatacat
   217501 ccaataacct tcctataatc cctataacct actagaaccc ctatattgtc ttcagcgttt
   217561 cacgcttcag acagtaaaaa tttagacctg tatcagctat caatttctac cttaatcaat
   217621 aaagccggaa aggatcatag cctattgttt gcgcggtaat aaacagtcaa tcctttccgg
   217681 taatttcttt ttccgcccct ttcaaaagtt gcgctaaaag gtttccccgg cttgtgatta
   217741 gtttcacaag cataaatata aaaaatccgc aaagccggtt aatgccaaac tttgcggatt
   217801 tttctttaat gcttaactat gataccgaaa tcatagccga tttcttcaag ttgttctttg
   217861 ctcagaatag cgccttctgg tggcctacct ttcagcttaa acacaattgc agtgtcgcct
   217921 gtttcttgcc tgtactcaat gcggttgact ggcacagtta cgccaagcag ttctgacaaa
   217981 atttctgccg ttgattagtg gccaatggct gattgaaaac catctttaat tttttccttg
   218041 acttcttccg gcaacgttgc cggaagaaat gtaaagttac catgcgaagt cagaatcgaa
   218101 gtgtttagaa ttgtaatcat tttttttcct ttttgtttat ggtttatctg ttagaaccac
   218161 cttgcatttt ttacaggatg gatcaattgc cctatattcg ccgcaaatag ggcagttaaa
   218221 taagcttatc agttgctcaa ctaaccagtc tattttactc atatttattt acttttgtaa
   218281 aatgttactc tttctgaata gtatccattg ctctcaccaa gccaacggat tgttacgtaa
   218341 ccttttaacg tggcaaactt gtaaaatgtc catgtaccag acttacaaac atggtctgct
   218401 gtctcagaca cttcttcagc catcaaaatt ggcgtgccaa ttaagtcttc aagattgcca
   218461 caaatatctt ctactcttac atgctcacag caatcttgct gatgttccat cacatagact
   218521 tcgccgtaac aggtaacgaa tttaaccatt tcgttatcgt aattttttac ttctattaaa
   218581 gttttcccta atagctcttt cacttctctc atttcttttc tcctaactgc aagggcagta
   218641 tctcataccc ttgcagtaat gtcaaccagt ttttattctt cttcctctgt atcttctttc
   218701 gcgcaaaatt cgcagtagca atcaaaacca tagccagaat tatagcaatg gtcagagcaa
   218761 tatttctgac ctttcatttc cggctcaaaa ttgcatccgc actcattgca ctcgatagtt
   218821 tcatctttcc aagcttccgg gcatcctgtt tcatgacaga cttttccgtt aattcgtaga
   218881 agctggcagg aatcacagct ataatgacgt tcaaattttc cggcttgacg gttgtttttt
   218941 actgtatgcg gcattttttg ctccttttta tcaaaactta atgttctctg acattgttat
   219001 tatagctgtt ttggaaacat tgtcaactac tttttaagtc tggttgctaa ttatccagca
   219061 ttaacgtagc attccgccat aatgggagaa tcagcttcag cccatgagtt tccgcaattt
   219121 ccacactgcc actcaaagcc ggaagctgtt ggaatatggt aaatgctttg ctcaaggtgc
   219181 agaaaaaatg caatcttctt cttctgtgta attttctcca ccatcggcaa taccatcttc
   219241 aggcatgatt tttttgccgg aattgctgtc aatattacaa aggctatgtg aataagcatt
   219301 caaagcaccg caactcggac aagtttcaat gtctccatgc tctttttcct gcattttttc
   219361 tagcaatgtt cccaaaaccg gaattccgaa ccatttttcg gcttgattga ccgtcactgc
   219421 gctctttttt cgccggaagt cataacgtaa agaccatccg aataactgta gcctagcaca
   219481 gtcattttcg ctgtactaaa gccttctgga attgattttt cagctaattt aatatccgcc
   219541 attgtctttt gctcctttta atgtactaaa tccagacact tttcttgccg atttcctttt
   219601 gctgcttctt attccggcat ttcaaaaatg tttccgtttt ccatgatttc cttaaactca
   219661 aggaaatctt catgactcaa gttgctatct tcataagctc tgttttccaa ctcatgctta
   219721 ctttcgatca aaaacccatt tatgaaatct tttaattctt gtgacatttt ctaagctcct
   219781 tttcttttta agtttctctg acagtgttat tatccatgtt taggcttatt ttgtcaactt
   219841 gtttttttca gacataaaca tttaaatttt ttaatcaaaa tgaaataaaa aatagggata
   219901 gaataatcgc cgtaaaagga gcaaacaggt aggaaacgat tattctatcc cttgagttgc
   219961 cagtttttat accagcggag caaaaccagt cacattctgg aacaatgaaa gaaaacttta
   220021 aatttcttta gtccagttta atctttcttt aactatatct cttatagtca tagagtgaag
   220081 attgtatatt ttagataact ttttgtaacc ccctatctta tttttatagt cggattttat
   220141 tttaagtaca gtctctaaat taagcttttt taatgttcca gacctttctt cttttggaat
   220201 gtcagcagca ttttgagatt gtgttccaag ttctaaatta tcccatgtgt tatcagattt
   220261 atttccgttt aagtgcctaa cttggatacc gtcttcaaaa atagcatcac cgtatttaac
   220321 gtatgcttga aatctatgta ctctaacagg tctgtttttc tttttacctt ttatcataat
   220381 tgaaaaactg aactgtaaat aacctttatt gtttttattt ggacttagtt tctttccagt
   220441 tgaagaatac acgcttccgt ctttttctat cttataacct cttaaaatca acaattcaaa
   220501 aatttctttt tgtgttgggt ttttttcaaa tttactaaag taattagttt ttgctctttt
   220561 atctttttct ccacaaattt tttgtgtgtt gtgagttcca aagggcgagc aaattaagca
   220621 gtattttcta cttgacaaat tatgagcttt tccatttaca tctttgtaga ttgttggaaa
   220681 ttgagaatta cattttttac aaatcattaa ctatattaca accttaatat aaaataaagt
   220741 agtggacgac ggtgctgccc cgtcccgact ctctaatctg gagaagaact tttggttccg
   220801 aggattataa gccctcgctg cactgctggt gctgtccacc acaacttttt ctattttaac
   220861 ttaaaagtta taaatttgtc aagtatctta ttaccaatta ggtaaatttc aaaatgcgcc
   220921 aagcaggact cgaacctgca acttactggt taaaagccag ttactcttcc attgagttat
   220981 tggcacttga taccgctggc aggactcgaa cctgcatgca ttccaattac cctttcgtct
   221041 gggtagaagc cagaggggat acagcggcgt aactctttca accgcaaaga cataatacta
   221101 aattttgcgg ctgaagtcaa cctttatttt actctttccg aaagcttggg agtcacaatt
   221161 tccggcgaaa tatttgcgaa aatgccgtca accaagtctc taacctcttt atgcgtcgtt
   221221 tcaatacagg caatagaatt gctgaatcca aattctttgc ggagttcttc aagccggttt
   221281 ttaatctctt cttcagagac gtaatttatg attggcttaa tgtaaagaat tcggtaatat
   221341 tcatttttgc cgcgagaaac aataaactta accgcgcctt tttgataaaa agttgtatct
   221401 ccgaaagtga ttttcatttc ttgctccttt ttcttttttt cgattgcgga aacagtataa
   221461 accatttccg caatcttgtc aacctatttt agtttgctga atttaattcg tgatgagtca
   221521 agcagactga agcatttcca atagcgtaat agccattttc aatagccgaa tcaatgtcaa
   221581 attcttcgtc actatcgcaa cctagtgact ggcaatgttc agtaaagact ttttccgcaa
   221641 cctcaatgcc ttgctcatcg gcaatccaag ttccggcaat aacatcaaca acgtcatggt
   221701 caattacaat aacgctaatt aaattcatcg tttgctcctt tgttaaagtt tatttcttac
   221761 ttacaggcac agtataaacc atgcctgtaa gtttgtcatc ctatttttta gctttcccgc
   221821 agcatttttg caatttcgtg gtaattcaat tcttccatcc atgccgccga agcttcaaaa
   221881 gcctcatctg catcataatc agtaacttta acaagtgcat ttccaagctt tttgccttca
   221941 cttgcgctct cttgaaattc cggcctaaac gattgtttgc caaaatctag caatgtttca
   222001 taagcttttc tggcatcttc caaagagatt ttttcagcca taaacttgtt gctcctttct
   222061 ctgttttaat tcccaactgc aaaagcattg tagcatttac agttggaaat gtcaacctat
   222121 tttttctttt attctctttc ccattcgtag tttgtgctgt tagggtaagc ttgattgtat
   222181 cggtcacact ctttttcaat caagtttagc atttcttctc tttccttaag tgtaagcctg
   222241 tctttccaag tcacataagc caaacttttg ccggctattt tattaaaatt ttctaactat
   222301 aagactgaga ataattaagg attaactaat ttggcaagaa ctgctgctca cggaatggtt
   222361 cggcgcaaat aaaaatagac tggcaaagaa ttaatccttg ccagtctatt tactttaatt
   222421 ctaaaaatta gagaacgtaa caggaaactg attctccgtc aatgtcaact gtaattactc
   222481 cagcgccgct gtcatttttc atggcgcgaa cggaaaagta atattcttcc gccgttgccg
   222541 ggcggatttc ggaagcatcc tcataccgat aaagttttgg caggttggga acttcaccaa
   222601 ctttttccgc gagcaagcct ctaacctctg cccatgactc cgcagtagga attttttccc
   222661 atttggcgga atcaggtaca gccttagaca aaggctcaaa agtcagccgc gtctcgaaaa
   222721 agttgctgcg gtaacactcc cgcgtcagcc taaccctaat ccagactcca gcacggattt
   222781 catggggatg ttgtacgcaa aggcgctcat tccgcccaaa tttccattct gcataccagt
   222841 ttgggccgga aagcggcagc gaccgcaaat aatcaaccaa ttccgcatcc gcaaccaacc
   222901 taatggaaag caaaatttcc cgctgatgtt tcggattaac cttagcgtgt tgctcagcct
   222961 ttgcgggaat ctcaaaattg attcccgcgc caactgactc cgttagcaac cctgcgtccg
   223021 ccaatctctg acggcgcatc gcttcgttat tgccgctgta cggactttct ccgcccgtaa
   223081 caaaataatc aacaaacaat ccagccattt cattctcagt cataatgctc cttttaacct
   223141 ttcaagtttt cgttaatttc ggctttgcgg tagttatccg catcgccgcg agttttcgtt
   223201 gcaagtttca tgaggcgatt tctcatgact tgctgacgcc attttttgct gtgaaaatca
   223261 ggcttgctcg aaacaagcca gacttccatg actgcttcct gaatcatgtc tcctaaatcc
   223321 atccatgacg ggacaggaaa ccttctagcg acggaataag ctacgccctt agcctctttg
   223381 aagatttccg ccagcatttc ggcggaaacc tcaattgaac ggttttgttt ttcgtggtag
   223441 tcctgataat accacccacg aactttcagc cgcgagcgtg tagcggacgg caaagcttta
   223501 atttctgctt cagtcatttc aaccaaatag attttctttg ccattcttcc ccctttatcc
   223561 accacatatt aggcagtaga tgattgatcc aacaaaagac agagaaataa aataaaactg
   223621 aaattttgac ttggaatgta aattatacat tccatttaat atttgctcat acattgctaa
   223681 cattactgcg agcaatgtat gagcaaataa ccaagctaca gttttttcca tatattatac
   223741 cattacagcg gaaattgaag agtgcgccaa gcatcataac tagcgcgatt ccagaaaatt
   223801 cttgcgcgct ccatgcagcc tgtgccgtac catccgtgag ttttgaagtg aatcttatcc
   223861 tccaaagttc tcaaccctaa atgttctgta aatttccaca aatccaatcc gccgcaatcc
   223921 ttcaactgct tgcggaaaaa gaatcttcgc agtttgcgga agtcttcatt ttcctttgcc
   223981 gttttgtctg gagtatcgcc gccagtccaa gcggtttgtt catattcgtt gccgttatcc
   224041 agcatgataa ttcttgacat gtcttttgct cctttaatat ttttccacaa ttttgacaac
   224101 gggcggaatt accgcaacca acaatccagc atgttcaata cattttaagt aatgcatctc
   224161 ttgatgcgta acttttccct ttttgtcttt tacatcctta attttgtaat gccaccaaat
   224221 tcctttttca tcgcggagaa tttgtggctc atccgcatca acatgttgac cgttcattgt
   224281 ttcattgcta aatttgattt ccatgtgatt gctcctttgt tttaacctta ccgcgaagac
   224341 ataataacaa tcttcgcggt aattgtcaac ctatttattg aaaattatcg ttgcttcacc
   224401 tttttgctca gcatcatagc aaagatttcc aatgttttcc gcgatgaact cagaaagtct
   224461 tttaattttg gtcggatacc agtaagctat tagcttttcc gttaattcta gcaaactttc
   224521 tggcttgtat gtgacatatt catggtcgta gcaggcttga gttttcaaga ttttaaccac
   224581 aaaagtctga aatagattac ttgcggaaat tgttacactc tcaacttctg tatttaactt
   224641 tcctagcttt ttgtttgcca tgtttgctcc tttattttcc gcgaactttc cagccatcat
   224701 tgccatttac tggcggattt tcagttggaa catggttaaa tccgtaacct gaaaccctac
   224761 aatcgccgtt atcaaaacgc aaagtgctat caatgggaag cgatggaaat accccccaaa
   224821 taagcgaata ggcaaattct ctgtttttct tacggaaagc atcaacagca ctccatcttt
   224881 cttcgccaac cggcaaagct tcaatttccg gctcaattct tcgccgattg accgaaccgt
   224941 aaacatgcgg aattccgtca aaggtaaagc tatcgccatg agacttacca ttataaccac
   225001 cggatttttc ataggcgtga attacccaaa ctttcgtgcc aatgatgtta caggcagtca
   225061 cggcaaattg ttgattatct tcaccgccga aaaattttgt aactgtagtt ttatccatct
   225121 ttattgctcc ttttaattta atttcctcac caacaaaaac attatgccat gccttgctga
   225181 aactgtcaac caatttttca atctatttta ttaaaaattt ttaactttaa tggagacaat
   225241 aattaagaat taactaattt gacaagagtg gttgctcacg aagagggcat ttaaacaaaa
   225301 aagcctaatt gcgggaataa aaaaggaagg ctaaaagcct tcctagaggt taactagaat
   225361 ccgttctagt tggagcaagt gcgcaacccg tttctctgac ggtcgcacaa tgaaaaatct
   225421 aaggtatctc aatccatcca tcatgaacgt aacactctgt ccatgaaacc catttacgtt
   225481 gatattttgc gcggaaatat ggcgcttgat gctctacacc taataaagta gcaaaaactt
   225541 caaattccca cattccacca tgtttttcaa attttagctt gtctcccttt ttaatctgac
   225601 gcgcatgttc ggatgttagc tttttgattt tttccatacc aaaacctttc ggacaagtta
   225661 agactttaat cttttgtctt ttacaagcca tgttttcgct cccaaattcg attatcgcaa
   225721 gagattaaaa aatcttccaa atcttcgcgc tttgaaaaga ctaaataaac ctttgctaaa
   225781 atccgcgcag ttttatgcca acctttatta taaaaatagt acataatgct gtaataattg
   225841 ggcaagtctt ttataaagct tttgcggttt agttgtcaat caattcaacc ttgtcatcta
   225901 taagacttgt cttaaggttt tcatgtgact ccttatttgc cccaaccaaa gttaaaaatc
   225961 gtccaacgat aaattgctgg attactttta agagtcaatc tttttggctt tagtggaaaa
   226021 ccgccagaaa ttaggctgca atctgtctga attactggtg aacctattaa ccagtataga
   226081 aatctgaaaa ttttcatatt tttctttctt gagccgttaa aagcttatgc tgaatttcct
   226141 ttttccagcg ttggaatgct acttttgata gcccagcgca gacaagagag tcaactattt
   226201 tgccgcaaac aagcatctag cctatttgcg gcaaacctta taagttagag aagcttgcca
   226261 gactcttttt cgtagtctga attcagccat gtttcaaaga cctcatgcaa atagtcttta
   226321 atttcgttgc gattttttcc actaatggtc aatttagctc cgtaatgcag agaaggggag
   226381 acagtaacaa tatgttctgt ccatccatcg tagtaaccac cattatccat gtgatggaaa
   226441 tcaacatgaa atttgatttt ttccgatgtt gaatcaactc ttaacttagt tccgttatca
   226501 attccgctac cactaggcgc agtttccatg agtttgtcaa ttgcaagttg cgccatttcc
   226561 gcgtttcgag ttttccagtc aagcaattct gcaaggtagc ggtaaacctt aacaggcttg
   226621 cggcgggatt cggtcatagc gtatagtctt accgcgtcag cataccaacc attgccgtca
   226681 tccacagtct gaaagccgga atctttccat tcttgatatt tttgccgcga tttgtctttc
   226741 agatgttgcg acaaatcgcg caaaaaccca tgaaaaccaa tgccgtcagc atttccgata
   226801 ctggcaataa attcttgata agtgtaaacc ttttcttcca tctttttttg ctcctttgtg
   226861 ttaatcttga ctacgggagg agtataacct ttccggctta aaatgtcaac caattaaatc
   226921 agtttttttg ccttgcagta gtcttttgcg gctttacgca aaaatgcaat ttgcccttgt
   226981 gtatactctt cacgattcaa aattcctgct acacgattcg tttttggatt gattactacg
   227041 ccatgcagcc atccgccgaa tttgttcaag tcttgacggg aaacaaagcc ggacatacta
   227101 actagaatgt ttccgtttgt gagtgtttca atagttgctt tcatgttgct cctttattta
   227161 gtgccatttc ctaaccacaa acagagtata ctactgcata gcttctctgg caaccagttt
   227221 tttcaattat tttattaaaa atttctaata attttctcta ataaatattc tacttattag
   227281 atttaactaa tgtaaatagc aatggctgct cggatggcgg acagcatccg ccatccgcca
   227341 tcctgcttta tcgtttaatc aaaagcgcgt tgcctttaat tccttccaat accataagtg
   227401 tgcctgcctt gactaatcgc gtagcgtttg gattagctgg aagattcagc atatttccat
   227461 cttcattaac aaccaaaaaa tgtctggcgt taatatttgt tgcgacttct tcaatatatc
   227521 cgccaacaaa ttcttgcatt tcttcgagac tcattttttc tctgcaatct tcttctgtac
   227581 catcggcata aattttcttg atgactggca tagtttttta gctcctttgt tagttgttat
   227641 ttccgaatac gaagagagta taaacctaga ttatttttct gtcaaccgat ttctaaaact
   227701 attgtgttaa ttttatttaa tataaattta cttaggtttg gaacggaaat tgctatggct
   227761 aattggtctg accaaatcat tattagtttt aattaatcca atcagtgagc aggtcatttg
   227821 ctgccataag ttaattttaa tcctgcaagt tctttttttc acaagctaag ataaaagtat
   227881 aaggcgggaa atttcccgcc ttagttgatg ccggatttta attgaaggtt aaacggtcac
   227941 agcttgcgct ttttcttgcg ccttttggtt gtattttgcc atagctgagc gaagattatc
   228001 cacatgtttt ttgtcatctt ccgaaataac gttgccgtag ctacccagaa aattttcaag
   228061 cggctcaaaa tggtatctac cgttatcgta gcatttccag gaaatatcaa aaacgttatg
   228121 actgatgtgc gctacgccgt ttgtttcgcc ttcgcaaaaa taacctattc ctcgcgtttt
   228181 cgtgcctcgt ttcggagtat tccatattcc tccgaaactt gatgtgacat aagtgaaccc
   228241 atagtcgcct tttttgtcgc gctccaacca acaagcgcgc aaacaccgat gccttccgta
   228301 agggtaagac gttgaaacaa tgatagcatt attaggaatt ttgtcatttg gttgcggatc
   228361 aaagacaatt ggacgtgaat caaaatctgg caaaagaatt gtgcgttttg ttccgaacgt
   228421 cagacgccgc aaatcctcaa ccatttgatt aacttgcgcc catgacattt tttggcttag
   228481 tagaaattcc gcgtcaacaa gacctttttc atcaccttta atattgtgca aatctttgtg
   228541 cattttgctc ctttgtaagt tgttttaatt tgttaccttg aagagattgt aaaccgagtt
   228601 tgcttttttg tcaaccagtt tttctgttaa tttccgctaa tcgagtaatc aaactcaata
   228661 ttgacacggt aatcttcgcc aactagggag gttccccagt gtttaatgtg attcacagcc
   228721 tcttgtacgg tgtcaaatgt tcgcgccttg tcaatatctt tcgtaaatgt tttgtttccg
   228781 taaagatacg aaacattttc tccatctcca tctccatctc catacttgcc gcgatttgtg
   228841 attctgattt tcatgttttg ctccttaatt tcttaccgtg aaagcatatt agcatttcac
   228901 ggtaagattg tcaaccgatt tttatgattt ttcgatcaat aaagaatcag taacccattt
   228961 ttgcaatttt tccgccattt tatcaatgtt aggagtgtgg cattttcgga attttgcaag
   229021 tttgtggcca ccagaaaaca actcaagctt gttttctaaa cttcccgccg taaatctagc
   229081 atagcgagaa ttttccatga tttcattttt ccatgtgctt ttttcatcca gacaaataag
   229141 aatcattaaa cttgctcttt caactccgcc caaagttgaa agcgtaacgc gaacatgtgc
   229201 ggcttgcaac ttttcctgca attcttttgc gtgctctgct gtgtaaatca tagtcattgc
   229261 tcctttgttg gtatctctca ccgacaaaca aagtataaat attgcggcta atatgtcaac
   229321 cagtttttca gttattttat taaaattttt taactataaa attaaaattt aactaatggg
   229381 ataaattgct gctcttcaaa agggcataca catactaagt gtgcgccctt ttgaatcaat
   229441 taactcattt ttcgacggca aaaattgcga aagttctttt tgctgactgc tttcatttgt
   229501 tgccgcattt cccaaaatgt taaaactccg ccaaaattga tatagtctcg attcatgctt
   229561 ctccttaatt gacagcaatg tgagtgattt cccgcatagt tccgtcattc tcttgaattg
   229621 caatcaattc aaccgtaacc aaatgttcct tgcttttttt gaccttaagc tttatcaggt
   229681 cacggattgt ttaccgtaaa catcctgcct taatttaagg caacgtagct acttggcgcg
   229741 acttccagtg tcctcagttc tacttgaaac taagtcaacc ctatagatta gcagtatttt
   229801 tttcgtttca agctactagg gagcaaccta ctcgcctgct cttttcgtct aacgttgcat
   229861 taagttcaaa tttataaagt taaggcaaag ctttacattt gcttgagcaa tcctgtcaga
   229921 attctagtct gacctgcgtt accgcttagc aactcagcgt cggatttcca ccgcacaaga
   229981 attggaaatc tcaagcctct tgactatttc ctttgcctta actctgaaag cattttagca
   230041 tttagcttca atgctgtcaa ctcatttttt gcttttcttc gtgaatttcc aaattcgcta
   230101 tactaagcaa attttggaca gtagacatgc catgacgcca gattaaacct ttcagggttt
   230161 caacggcagc attttccgta tggttctgct ttttggctgg aactggccac acaatttcat
   230221 ccgcgtcatt atccaaaaca cgcatggtaa cgttcggaaa ttgtttcaga taatcttcgc
   230281 atgtcgctac cgcagccgca aacgaaattg tcggctggtc aaaatcaatc caaccaactt
   230341 tgcttttaat ttgcgcggta aatgttgcca taattgctcc tttgttttaa cttcgggcag
   230401 agtgtaaacc tactctgccc aactgtcaac aaatttaacg gactaagaaa cgaaaatttt
   230461 cttgccgttg ctgacaaacc aaacgcttcc cgcgttgctg atatgtgtac agtaaagccg
   230521 gtaaagcttg ccattaaagt gaattttcca aggcatggta agtttcatgc cgtacccact
   230581 agcggtttgc tgtaaacctt gtttttgcca ttctagcgga tcataaacca agtcttcaga
   230641 ctttccgccg ctgtagtctg tatagatatg attctcgcct tcaatgttag cgtctgtgaa
   230701 ttgtttcatg tcttgctcct tcaagtaaat ttaactgcct taactgtgtg tatactagct
   230761 gaataaagct aaagtgtcaa ccatttttta tagtattttt attaaaaatt tctaatgtgt
   230821 ttcacaacta gagtgttcca cgtggaacgt tccacgtcaa ctaatattag tttttactaa
   230881 tcccttctga gagcaggtta tctttataag ttaattaatt ctaatcattt agattaaaat
   230941 tttttgcggt cagaatctga aactctgacc gcatctaatg gcttactttt tccgccgaat
   231001 tgccttaata cggaaaattc cgtgacggtt tggctttcca atttcaaaag ccaaaattga
   231061 agaatcatta caaagttcaa gcataagcat ttcgtaaatg tccattttaa cctcgtttgt
   231121 tttttgtgga aagttaaggg caatgttaca cttgcccttt tgccggaaag tttagactgt
   231181 cgcgagtacc atgctaggca tgctaggtgc tgaaaccgaa gctatctcct cagtttggga
   231241 aatgtcaaac atgcaattgc gaagaatgaa acgttttccg gctttgtttt cgtttgcatc
   231301 ccctgccgga ataacttctg cctctttcga ggcgaatggc gcaggaatcc agattgccat
   231361 agcggtttca ccttttttaa cttgtctgcc ttgttttttc cattgctcga aaccgccaac
   231421 aagcgtacat ttttcatttt gcgcaatcat aaaataagta ttgaaggcgg aaaagctttt
   231481 gccttcgcaa ctaatgacgt ttcctccgaa acgttcgaga cgttcactct cagacatttc
   231541 cgaaaccatt ttggaaagct tgcgcagtct atcttttttc tcagcgactt ctttcgcttt
   231601 atcttcgctc attggcttac gtttataata catatctttt ttgctcctta gtggtttaat
   231661 ttccgtttgc atttcctgct aacgtgaaag cattatgccc gaatttagtt tttctgtcaa
   231721 ccagtttttt tagactattt tattattttt ctctaatttt attaatgaga attaactaat
   231781 gtaaaaggtg ggctgctcga aataggggca gaagaatttc atctggtgac tgaaagccgg
   231841 gaaattgggc ttcaaagttt ttcaattctt cgatttctat ctcattcatc ataacatttg
   231901 ctccttgtta aagttaaagt ttactgctgt cttgatcgcg gattatagct attctggaaa
   231961 caatgtcaat aggttttttt gctactgtca gaaaaaattt gctttgcact tgcagccgct
   232021 agaataaatt gaaattggtt gacatgggct agggcatagg taaggccgga aaaatgcaat
   232081 ggcgaggcta taaacgcaag caaacgtaaa tcggttgaca actcacatgc cgttttcgat
   232141 cataatttcg cgcaggaata aaaaaagagg catcaaacct ttccggtcga atgcctcaaa
   232201 ataaactctc tcaacttttc agactaagga agttatacgc catgttcgga gttgaaccga
   232261 ttaaaccttt ccggtaaagg catggcgtgt tttgtagcta gttccaatat gttttggaaa
   232321 tgttagtgat agtcttatca ctctcaattc tccatgctcc gaaaccatct tcgcttgcct
   232381 gactgcgaag tacaacaata ggcgttccag aatccaaaaa tccgcgcagt aggtcggaag
   232441 tgacggcatg atagtctatg ccttcatagc ttgaagtatg ggagccatcc aaaccttgcg
   232501 cgctccatac agacttgtaa ttgatcgtaa tctcactact tgtgcgcccg atttccaaac
   232561 ctttttggta ttgcgcgtct ttcttttcct gtttgtgcat actatcgaag tctgtcacaa
   232621 agttttgcgg attcaggtaa gcttcaactg gcaatttttc tagttgcgaa tagcttttca
   232681 tgttcgctcc atctttagta tggcaaggca accattcaag attgccttgc caatgttatt
   232741 ttaggctgcc gcttcgatgg cttccgcgac caacgcttcc gcacctgtcg gtattactag
   232801 cgcgttagtt tcaatcgcaa ccgcgaccgg ctttcctgtt tcagccgctt tgcgttgcgc
   232861 cgtatttcta cggcgctttg caggcttcgc tacggtttcg gtttcagttt ttaccttagc
   232921 ttgtcgctta gccttgcgcg cttccttctc agcagcatat tgtgcgtgta ctgccgcaac
   232981 cgcaaccgca accgcttcgt caatttcggc ttgctcgatt gccttacggt cggcggagag
   233041 catcaccatt tggtatgcgc cttcgatagc gttaagcgca accaagattc caagcatcaa
   233101 gtaggaaggc caaccattca caaacgtcat gataccttcc agaatcaccg caaaagcgag
   233161 cgatttaagg acgcagtaag ctttgcttcc ggcaaccgtt ctcatgtgcg cagtgtacac
   233221 agtgaagccg gaaaagatga ggcaagcggc ggtaatgatt ttgaaaatga gtgcgccgtt
   233281 ggtaggcaaa atgacatgcg ctacatagta cgctgaggcg ggaatagccc caaacttaac
   233341 cgctccccaa agtcccgcac ctttgcacgt cataacagct ttcatttggt caattaccga
   233401 aatcgtttcg cttttgtttt ccattttgtg tttgctcctt taatctaaaa agttgtttta
   233461 agtttgcggc tgcattgccg ctttcgatgt ttggattatg ccaaaaagct aagcggttgt
   233521 caaccagttt tttcattttt ttcgagtttt attttgtgcc aaacttgccg gaaatgttaa
   233581 ataaattttc gtgccacagc tttaatgccg ctgcaaaatt aatgttatta ttttttaact
   233641 aataaattta ttttttggca ctgaaattgc tcaggacagt tggtctgacc aaaataatat
   233701 tggaattaac taatttactg gaatggctgc tcacggaggg gatgttctcc cttttgtgaa
   233761 tctatgttca atctaaaata aaaagaaaag ccgctgtact caagcggctt ttctgtcttt
   233821 ttatttgatt gactaagagc taatcaatca atcctagagc gtttcctaag tcgcgccaaa
   233881 attctcctcc gctgctgcct gccagtaact cactcaattc atgattaggc atcgcgcacc
   233941 aacagcctaa gccaagaagg aaaattataa gagcgattgg ccatattgcg aagcttccgg
   234001 gagaggtttt ctctccattt gatgttgtgt agtttgtacc tgtgttgtaa gtcatttttt
   234061 atgctccttt tatgttttgg tttgcggtaa agccttttag accttaccgc acctgttaag
   234121 tttctagacc agtgtgacag acttggcaac tttttgtttc gcttcatttg ctcaagtcta
   234181 gcctcagctt gattgcgtgt tacagcagaa attgttgcgc cgttggacaa agaaaagtct
   234241 tttttcttgc cttcaagaaa agagagtaat tccgcgtttt cggtcagaag agaatcaagt
   234301 tgctcttctg tagcttcgat tcccattgcc gcgtcaaaca aaatttgtgc taatttcatg
   234361 atgctccttt gttagaatcc acaatttttg aacacttttt gaaagtagtt cgtgtcttct
   234421 gcccggaaaa gaatggtgac aaaaactcca tcgctagaaa attttcggtc gaaacggcaa
   234481 taccggatac catattcact agaataagct tgaaatatgg aaaattgctt accgctgact
   234541 gttttagttt tctagctttt ctcttttttc cataaaattc ttttccttca tttcttgggg
   234601 caattcttat tatctataga ctaaaagaaa tgtcaaccaa ttttttcaat taaacttcat
   234661 ttttaattct tgtaaaatat gcaaaaatcc taattttttc tggaatgcag attgccattg
   234721 ttagttggtc agaccaagta aaaacgaaaa tagatttcta actaatatct gtgggaggtt
   234781 gctcccgtag tggctcgcgc tcaccgagca aagcttgtcc accagcggag cagcctctat
   234841 tccccttccg tattagttaa ttctaatgat tcggagaaag caaaaggcgg gagtgaatcc
   234901 gcctttacaa aagctagctt tgccatttca tcaaaacttt ttcaatggct gctgcacact
   234961 ggtttgtttg gtgaggcaat ccgttaagac tgcctcacca cctttgcttt agttgctggc
   235021 gtgcaatccg ttgcttttga caagccatgc cggaacatga aagactccat cacaatctag
   235081 ggcaacgcgg gatttgggaa gccagcaaac ttttccgccg ctgaattgaa cttgccaagc
   235141 tttttcggtt tgggtaagaa taattccttc aagctggaaa atttcttcag cttgaatggt
   235201 ttgcggattt tctagttccg actgtaaatc ttcgtaagaa ataccatatt ttggtaattg
   235261 cgtgtttttg taagtcctca aaagcttaac acaagctttt gccatattct cagtcaaaga
   235321 gtttttttca gccatcgcat ggccaaaatg aacatcacga ccgttaaagc caacattatc
   235381 gcgcgaagat gcaccatcgc acattccggc cattgcttgc attgccttca aaatttgcgg
   235441 atattgattc aacatttttc tgctccttag tgaaaagttt taatctaaac aactaactaa
   235501 cttgattact ttatacgctc ttctgtccgg tttgtcaacc agtttttttt tccgaaaaat
   235561 tttttatgat tttaactaat tttgcagacg gtgctactct ttgggtggtc aagttgcagc
   235621 gctaaacttg cttgcgcatc ttttcacaag cttaaataaa agtttggccg gaaagtctgt
   235681 tgctctcttt ccggccaaag tttagttttg ttttcgataa atcagtgttt ctgattcgtc
   235741 taaaatttcg taagacttat ttagtgcatc ttgccagctt atattgatta cataatcttt
   235801 aaaagattca gcaatctttt ctgcgtcttt tctggcaagc ttttcttgta acttgtcaat
   235861 ttcttgctta caagaaacaa gaccttcgcc agtcaaaatc ctaagatatt gaatagcgac
   235921 tatcttttca tctgcaaagg taaagatgaa aacttgtttc cacatttctt caacagattc
   235981 tgacatgccg ttcattttga agaaatctaa aatttcccta ccgatttctg ttgaactatt
   236041 gttgtcatca tggataacgc ttctaatgat gctatccact aaagattcac ctttaatcga
   236101 gttcaagaaa gtgaatagaa acaaaacttt caacggacgc ggtaagcgta aaatcagatt
   236161 tgacatgctg ctacggacgt aatgggaagg cattttaaac ataatctttt gctccttagt
   236221 cttaaattgt tattcagttt tcaaacatcc gctagcgcgt tcgctagcgt gagttgatta
   236281 tctttatatt gccggaaatg tcaatagggt aagttattaa aatttatctt tttattttgc
   236341 cgggatgatc gaaaataaat ttgcttggtt tgtggcctaa atctaaggca taggctttgc
   236401 tatacgctct ttcggacata acaaagcaaa aagacggcaa aacggacaaa attcgacttt
   236461 gtgcaaaaga taacttattg aaaacaaaag acttacagac ttgacttttt gcccttgccc
   236521 tacccttaat cggttgacaa aaatgcaatg gcgagcttct aaacgcaaga cggtaaatcc
   236581 tttgtttact tatagttaca gttgggcaat taccgtgcca gactttctgt aataattcgc
   236641 ggaaaattta atttattttc tttttctggt aatttttcct ttgtctggta cggaaattgc
   236701 acaggttatt tggtcagacc aactgcgaat cctacggtgt cccacccgcg agcagcgatt
   236761 ctttctttac agcattagtt aattttaatc ttttactgaa taaaaaagcg gactaagcac
   236821 aaaggctagt ccgcattaga ctaaggcagg caaaacttaa tcatgcttcg gaagcatgct
   236881 tgtatactcc gcatgtacaa attgcaatgt ttcagaatca gacacataca ctacgcggcc
   236941 ataaactgtt atggcctgtc tgatgtagta aacaagcgcc gcctttcctt ccaattcagc
   237001 agcgtaaatc ccgcttcctt ttccggcaat atcgaagtag ctggaatctg aaatacgcac
   237061 taagtcttgt gctggagaat cttcctcagc cttgccgtgc aaatagacaa aactaaaaat
   237121 tcggcttggt tcatcaatta cagtgtcttc aaaatatagc tttataactt ccattgtgtt
   237181 gctccttatt ttctgaaagg ttgagagtgt agggcaagct tcaaagcttg ccctattgtt
   237241 tgtcattaaa cgaagtaaat gcttagttca atttgagaat ccagcatttc tgctttccgc
   237301 tctacatagg ctttgaattg ctcggaaact ccgaagtatt caagaatagc tagtctgtcc
   237361 attgcacgct ctacgcggcc acttaagcga gtgtagtacg tatctgtacc agaaagtact
   237421 ttagcaatac gcttcaactc tctcgctctt tcttctgttg tgaattccat tttttgctcc
   237481 ttagtcttat ctgcattttt gatttttcaa cttgtccgct tcggacgcta tactatatgc
   237541 agtctctgtg ccgcagtttt gccggaaatg ctaagtgttg gtattgctag acttagagtt
   237601 ttattagaat ccggcaaaaa gtaatagcta aagtcagaaa cttagatttt ttgatgcaaa
   237661 gactgtgcca aaactgtaaa gcctttattt acttatattt acggcaaagc ttatcttttt
   237721 gcagaaataa taaaaattca tttcttcgga tttcatttcc gaaaattcgg attaagtgta
   237781 aactctagtt gcaagtgtaa acaatcggag tcaccaaaag tttacactgt ccaaaatgga
   237841 aagttggtct gaccaactac ttacggcaca cagattgcat ggaaatggag tggattctaa
   237901 ctaatatttg agacggcgct gctctcaagt aggacaaaca agcaacaaaa aaggccagcg
   237961 tgaaagctag ccctttgaat ttggttttga tcgaagcttg aagcttattc gcctttttct
   238021 tgctctgcaa acgagcgcga atcttcaatc acgtaagctt catttaaaag ccattctctg
   238081 aatatttgag cggcttctac agggttttct gcgcgattga gaatctgtat tacttggcta
   238141 gtaagaccgt caaacatgct gctgatagcc tcgctgtcat attcaacttt tgctggttta
   238201 actagagttg aaatgctttc aacaatttca acgttcagtt catctggcca gccttcaaga
   238261 gtaatgctcg aaacattgta gtaatattgg aatttttgac cattcccttt taaaacggcc
   238321 aaaatgtttg cggctttgtt ggaatcttca actgaattga aatagagttt agctttcatt
   238381 ttcttttgct ccttaatttt gaatttccgg taaatgaaag gctagtttta gccgctagcc
   238441 tttcgcctta actctgtgca ttaaaagcct acaacatctt taatgaggat tttcttgtct
   238501 ttcacatttc cccatacatc attaattaga atgtatggag cgtcagcata aattttgact
   238561 gcggtaaaag tttcaatatc gccttcataa atttgtgcag catcgtaaat gactgcccac
   238621 gcaatcatct gtgcttttgc agactcttgg ttatcaaagt ctgctctcaa ttcaccacgc
   238681 cgcccattgt caattgtgta aactgtgcta atcatatttt tttgctcctt agtctttgag
   238741 aagtgtaggt cagcacattg ctatgctgac ctactgttga agttagcatg cggaagcttc
   238801 agcaaaaatt ttcagtgttg aagctttcgg aaagaaagtc ggaatagaat tctctgctgt
   238861 gggaatgcta gcatttaatt gtcggcgctg gtttgtttcc tgctcaattt ctgaatcaag
   238921 ttgcgcaagg aactccgctg tctcttgcgt gtagccatct tccagatatt cttcgatagt
   238981 cttaaacatt ttttatgctc cttattttct gagagttgaa gtgtagggca gtcataatga
   239041 ctgccctagt tggttacaaa ttcacaatta acacgtctgt aaattcgtaa atgaacattt
   239101 cattattaac gtattgaata gtttctttgt attcttgctc tgtcatttcc attttacttg
   239161 ctccttagtg aaaagtttta gtttgtccct tcggacactg atatatattg caggttgtgt
   239221 gccataactt tgccggaaaa gctaagtgct gtaaataata gacttatagt tttattaaaa
   239281 ttgtgaaaat tataaatccg caaagctcga acttagtatt tctaaggcaa acaatgtgcc
   239341 aaaactgtaa atcattgata caaaaagact tagccgcaag taatgctgcc tcgcggaaag
   239401 tctatttatt catttcttcg gatatgccat ccgaattttc ggatataaag caaactatag
   239461 attacagtgt aaacttaatg tgtaatctat ggtttacata tgctgccggt ttgttggcaa
   239521 tcattctatt tattgactaa tgcctgaaac tctcatgagc ttgtctatta taagctcatg
   239581 ctttccatct cgatcaaaat ccgcatatct gtcattctgc ttttggtact gcgcggaaaa
   239641 caaagcagaa atgcaacacg caaagataca aactagagca ataataatta acatggttca
   239701 cctaattaat cagtccgcat ttaatagcct ttttatacat agtctcaccg agacgcattc
   239761 tgtagacttg ctctaaagta tagtggtcag cgtataggcc atcattaaag tactctttcg
   239821 cgcgcctaac ttcacgcttc agaagcctgt cattatcccg ctgaccttga catgcgatgt
   239881 taatagattc atcaatcttg ccatcatcgc cggtacaatg cagaccgcca tgcatgatat
   239941 aggtctgagc atcgcagtac ttatcatgta tgtattcaat ggccatgtct tcggccacat
   240001 aaatactagg cgcgataaac tctaacttta acacatgctt ttcttctttc cctttgccat
   240061 atggcttaac ggtcatgact gctttgccct tatatgtctt gtccattgtt tgctcccata
   240121 agttaaaatc aaacgaggca aagactatca tagctttaat ctttcgcgca agccacaaaa
   240181 ttacagtctc tttccggtaa gcttagcatt aaaagcagtc tcgattaaga ctaaacatat
   240241 aattagacta aatctaaata gaatccgccg aaaataatat ttcattaaaa aaatagttgt
   240301 tagctagttg gtcagatcat ttccggcaaa actgtctctc aaatcgccta gaacgtccaa
   240361 aatgcccaaa aacagccttg cgcctttatt cacatgttga aaacaaacga cttacgggcg
   240421 cataattgag ggtatgtata accattaacc ggttgacaaa aacgcagcca cgagcctcta
   240481 atgagtaagc cggtaaagcc tttgttacca tatagttaca ggtgggcaat tatcgtgcca
   240541 cacaaaccgt actgtgatag tacacctaac cgtggcatag tgtttgctta atcaaccatg
   240601 taagttactg taaactattc agtatctaat actatatggc acacaaattg ctacatagca
   240661 agtactgtgc caaaccgcta gctcacagca aatcaatagc ttgtgaagtg tttcacgtgg
   240721 aacgttgcac ggtaattgcc acgctgcgcg tggcatagat gttgcatggg ttgttgtggc
   240781 acggcacttg ctatagcaaa ccgtgtgcca caactctggc acggcacttg ctatagcaaa
   240841 ccgtgtgcca caactctggc acggcacttg ctatagcaaa ccgtgtgcca caactctggc
   240901 acggcacttg ctatagcaaa ccgtgtgcca caactctggc acggcacttg ctatagcaaa
   240961 ccgtgtgcca caactctggc acggcacttg ctatagcaaa ccgtgtgcca caactctggc
   241021 acggcacttg ctatagcaaa ccgtgtgcca caactctggc acggcacttg ctatagcaaa
   241081 ccgtgtgcca caacaaccca tgcaacatct atgccacgcg cagcgtggca attaccgtgc
   241141 cagagttttg tatgcaatcg ctgtgccaaa acttttaagc aaaaatcgtg ccaaaaagtg
   241201 ggcatgcaat agccgtgcca cagccgccag attagaaaaa attaatatta aaatccgttt
   241261 ttacttaagt accccaaatg gtgtaccccc cttagatggg acaaacgatt acagaaaaaa
   241321 ataataaaaa cagtaatata tatttttata gggggggggg ggctttattt agaggtactt
   241381 ataaatacgg ctaaggaagt gccttcaaaa aataaaaaaa aaataaaatt ttaagtaaaa
   241441 agtaatatat aaaaataata atgtcttact aaacctcaga aagtagttct tctattgcgg
   241501 tgactgtact attaaagttt ccgtttccgt gttctttaaa agattctgcc atttcttgaa
   241561 gttcttttct taagatttta tttgaagcct gagcctcatt ccgttcctgt tcgagcttag
   241621 taagctgatt ttttaacgct tctacttctt ctgtgagttt ttctatagct gccatagaac
   241681 ttggagcttc cattgtccag agaatttcct tttttgtttg ttgatcccaa tatttttcag
   241741 catctaactg gttcttataa agtgttttcc acttttctat ttcccctaat agttccggaa
   241801 ttcctatgga gattaaaacc tctgtggcta gttctttcac ttttccgtaa accctaacgt
   241861 atttggaatt attatttata ctttctgcgg cttttgccgc catcttatct agagtgtctt
   241921 tattattacc agtagtctgc atatccgcca ttcctgttgc aaaaattttc tatttcttcc
   241981 ttattcgggc agacaaattt attatctgcc tcaagactca aaaattctct aaatctatct
   242041 aaaagttttc tatcttttcc ggcaaaccat agggttagtc ctgaatcatc aatgctatgt
   242101 ataactatga ttgtgtattc ctctgctatt tttgaatata ttcccaatac cggactctga
   242161 taaggaaata ttgatccatc atttggcggg cataaaagac caaaaaattc gcctgtgctt
   242221 tcttctatcc gcagattaaa taaactttct gcatctttta tcagttcgta tgttttttct
   242281 ttcataaacg aattatagtt cagtagttac agcctgtcaa acaaaataat gttgacataa
   242341 gcttttattt ttattatatt tattacatga gagaacttaa ttatctggat ttaccgaaat
   242401 ttaaaactat aaataaaaaa agtgggcaaa gggagttctt ttttgaaaat aaaaagttcg
   242461 agccttgtaa agactgcgga gcaagaccta aacagatatt tctagactat ggaataattg
   242521 taaaatttca gacaatatac gattatacgc ggcacgacga tttaaaattt tattgtaaaa
   242581 tagaagaaca agatttaatt tattttccta aactttacta tgacgatgga acatattcaa
   242641 tccatgagtt tgtggcgcat aagagagatg tttccgatga agactacaaa aaagcagaag
   242701 aactatcaga caagtacgga tttaacgatt tccggaaatc tcagattgga actaggttag
   242761 acaacggtaa attagtttat tttgattacg gactggcgga tttaaaaata tgaagaaaat
   242821 atattcaatg aaacaactaa atcaggcata ctataaaatg cgtaatttct ggcctgattc
   242881 tgtctacgga atgggacttg gagtaaactg cattagagtt tacgtagaaa atgaaggact
   242941 tgtcaacttt ttaccaaaag agattgacac catccctata gaatatgtag tagttaagat
   243001 aaatacttca caaaaattat taaatccttg atgtagaaac agtcagtgag ggcggatttc
   243061 taagatagtt aatttctttt attaaaggat caattttata tttttccgca aaatcccaga
   243121 gagcctttgc catttctata tagacagcct tgtcttctgc caacaagctg tcccaaacaa
   243181 tatatttttt gtcagtctta tttttaagaa agtgactgac ttttgcgtca taaattaccc
   243241 tacctaaata atcttctgaa ggattaaatg tttctgcgat tgtaataatc atattaatag
   243301 tttgtccaga gagtttctat tactgaaact ctctctcttt tattggaaga ttttatttct
   243361 gaatttctct caatttgata tttattttta aaccacaaag tttgcgtata aagggcatta
   243421 tcgtaaccag atagcgccca tctatatttc gcagtgttca aaacatcaat taacatttta
   243481 tggtctatgt taggatagca agcttttgtt tcgtaatacg gaggatcaaa atataaaaaa
   243541 tcctccctgc caaaacaaga gtaatcgaaa tctttccagt ccgcgcaagt taaagttgtt
   243601 ttttctaaca acttctttgc ttcttttact cttttcagaa aatgatcctt attgtatctg
   243661 tcatcaatat ctgaagtaaa tcctgcgctg tacccttttc ccccgaaagt taggacgttc
   243721 tctagaagaa ctgaaatttg actctctcta ttctctaaaa caaatttctt cagttccggt
   243781 gttattttat ctggaaaaag actgtcaaag taactattgt atgatttcaa ttcatacaaa
   243841 aacttatggc tatacctatc atttagccac cagtagttaa aatctaagac atttgccgat
   243901 aaaaaataaa cgttagcaac tccagaaaaa ggctcgaaat aaatctttcc attttttgga
   243961 aacttttcta ccagccattt tctaagtctt gctttagaac ccatgtacct aaatgtaggt
   244021 attttcattt ttacttaact tacaaatttt tatatttttc tttatttttt ccacaataaa
   244081 atcaaagttt ctaaactttg aactttcaca catagccaaa gaatgagctt catcccatga
   244141 ttccaaatca gaaggggaaa taatctttat aatattaaaa aaatcttcat aactggaaaa
   244201 gtaaaagctc ccttctattt ttactcttct catcaaagac tttccggaaa atttgcctat
   244261 taccggggca agtatatttt gaatacacct aacttttgtt tcgcgcaatc tagattctgg
   244321 atttaaataa agtccaaaat ctggcagaaa aatatcagac tcttctgact ctataaaatg
   244381 acaaaactca tgaaaaaata tttgattttg ggttctatca acataaactt ttaagcgctt
   244441 tctttttact tgcgaaagac gcactttttg acttagagga aatttcttta taggtcttgc
   244501 gactataaaa tctttttccc cagtaagata gtttatgtaa ctgtttatgt cttgaatatt
   244561 aaacatcgct aaaaccctaa aaaatccatt aaggaatcga attttttaat ttttcatgta
   244621 cttgcttatt aaaagtaaat tcttcgaatt gcaactcatg caatacctca tgtataagcc
   244681 cgttgtcaag taaaagttct tgatgattta ttattttagc attaagcgca atatttccaa
   244741 caaagctaag tgtgtggaga caagaaatta aatttctttt cctgtaatct acggaaactt
   244801 ttaaaattct gtagccttgc ctaactttta cagccgagct agttatattt tcattaagac
   244861 ccctgagatt aagtagtgcc ttagctataa gttcattttc tgcaataaca taagaactgt
   244921 acctagagtt tccgacaaaa taatctgtca tccagtattt tttgtcatct ttaatttttt
   244981 tcatttttct ggtatagtta aaatgtaaat ttacttaatt gaaaggagaa cataacgtta
   245041 tgggttttaa cactgaacaa gccaaaaatt ttttactttc caaaacagtt tggggcgtaa
   245101 ttgtgatggc gggtgctatt ttttcagata gcctgggtgt caagctaggt gaatctgtag
   245161 atgccattat aggttttatc ggagcagccc tagcacttta cggacgagta aaggcttctg
   245221 ggccgctatc ggtttttagc ggattttttg aaaagaaata actttagctt tagacaataa
   245281 gtagaattat taattctact tattgtctaa aaatgcgctt ataccttcaa gaccaacact
   245341 aactcccaat aatttctggt ttcctctcac tccgaacatc cactccatag ccaaccagaa
   245401 tctctcgccg gactcactgt caaaaggaat gaacagagaa ggatcaacat tctctctaat
   245461 tctttctttc tgttctgctg ataaatttaa tcgtaaattt accactgtca ttaaagaatc
   245521 attacaattt aaattttcct gtcccgacat gtttactttc caccttgcaa acatctggcg
   245581 cataagttgc ttctagaaga agctgatatt ttaattttac agattccaca tcttttatta
   245641 ttagttttat ttttatcagt tttcataatt ttttcctcca aaatttaatt ttttatttta
   245701 ttaataaata aacctatcgt tataaagaac tttttcaata tcttgcaatc cttcgaatac
   245761 actatctgaa atatttccta attgaaatct aatgccacca agcttaattt taactgtgta
   245821 gataataaac tctggacatt tttccagaac agtatccagt gcttcatcaa ttacattaaa
   245881 ccaaattttc ggaatgaggg ctaggtctat atagcagccc cggcaaagtc tattctccca
   245941 cttatccaga agacgttctg aattcactgc ataagtctct aagtcgcaga cttctagatt
   246001 ttggtttggc tgtaaattgt atttctgtat aatactttca aaaatcatca ttaaaccaca
   246061 ttaattgtct tattagacac catctttagg tactcactgt actctttttc cttaaaattc
   246121 ttaacatctt taattgtttg aaacttcttt gcaaaagcaa tagctttttc tctatcgcca
   246181 atactaagca ttatctcact ataatcttgt ccgtcaaaac ttttaatttt cttccataag
   246241 agtccatatg aatttgtgta atataatctg aagtaagccc aagctcccat aggcatgtgt
   246301 aacttcacgc caaatctttt tccttttagt atgtttttta aaatactacc tagcatattg
   246361 atacctgata acctcatcaa gaactggaac tgaagggtac gagttataaa ctgttattgt
   246421 tttagtaata tttttcattt taggaggaaa cttctttagc aaccatttgt taaacagagc
   246481 aagtttgaga tttgcaattc ttccatctgg aactaaaatt tcgtcttctg cttctaattt
   246541 agaaccaaaa agcactcctt tgaaccctac aactaaatca ttgcttagct ggtcagccca
   246601 ggaatcaatg gttaaagaat tccttgaaat gaatccgtta gagtattttt tctgtagttt
   246661 aaactctact ttcctaagaa caacttcaag gaattccgtg cttttaaatg tctcacctag
   246721 attctgtgtt tgcattttca ttttctacgg tattttctaa gtagttaata acttgtctat
   246781 cacgaatcaa ttttccgttc ctctcaatgc gtttcatttt atcaaggata acatttcttt
   246841 tcaacacaga aattctatcc aagaaagttt ttccttttag atgatccatc tcatgtaaga
   246901 ttattcttgc atggagtccc cctacctgaa cttctttttc tgttccgtct ttttcttgaa
   246961 attttaatat aacttcttta cttctttcaa ccggaattga gattccagga aaagaaaggc
   247021 atccttctac tatattttct ttttcctcgc tttcctgaac tatttccgga ttgataaacg
   247081 tagcatattt atcggtatca acccttacaa taaacaatga tttatgaata cctatttgta
   247141 cggcagagat acctactgcc tcataaaaat acattgttga tgccattcta ctaactagct
   247201 catgcaaatc atcgtcaaag tctataacag cttcactttt ttgagaaagt atttcctttt
   247261 cctttccggc gtatttaatt gctgcatcaa tactcaataa cttattttcc ataattttca
   247321 atttcctttt taattgtttc tagttccaca ggaaaataac tgttggcatc tactccaacg
   247381 tcataattcc agtaccttgc ttttcttatt ttattttccg gatcgaagtg agagtgccca
   247441 tgaagcaaaa gcccgttgtt tggaatctga tttaaaaaaa cttttatatg ctcttttcct
   247501 ctgacatccc cagaattgta aaagtggcaa agatatatat tttcctcaag atataaaaaa
   247561 tcacttactg actcaaaccc tattttcaag agtctgctag cagaaccatc gtgatttcct
   247621 ttgacggaat gaatctctcc gttcagcctt tcaaatactt cttttgagcg gtcaattccg
   247681 ccaaaagaaa aatctcccaa aaagtagact ttatcttcct tagaaactac agaattccaa
   247741 ttttttatta gagtctccga catctggtga atatcagaaa aagtacgtga gcagtattta
   247801 attattttat catgaaaata attaactaat gagagtcgga cgaaaaccaa attttagggt
   247861 ttgtccgact ctcattttcc ccctttgtat ccatcaattt ctcctttttt cttcttaaag
   247921 taaaaagcac tttactttat ctccaagttc tatgcttttc ggcaacccac tcgccactat
   247981 cgtcaccttc cagcgtccat tctacatcgt ccggtacttc taccacttta agttttggtt
   248041 cttctctgga tgggatgtta aacttaagac ttgcatcttc tccgagagtt tcaactaacc
   248101 agactaaatc tatgtgagtt cttacgttta tcaggctgta atcaagttcg taataaattc
   248161 tatccttaat taatgtgtct tcataaacca gataatcttc ataaagatag cattccgata
   248221 aaaacaacgg aagaaaccat tctaactctt tccatttttc ctgttcagtt tgtcccgttc
   248281 ctgtccaaaa ctcatcaaag gtttttggaa ctataagttc agatcgggtt tcaccaaagg
   248341 ctttaaaagc ctttggtgag agatttattc cgtaactatt ttcggatatt actactttca
   248401 ttgtaacctc ttattgcaaa ctaaaataaa aatctataga atattatata tcaatttttc
   248461 ggagaagtaa acaccaaatg tcatcaataa tacacgatat aaacgagggt ttcaacgccc
   248521 taaacaacca gaaaaagaaa aagcgccgca ataagcacga aaaagcttct catctgaata
   248581 aaatatctga atattactta gatggaatgt cgcagtcaaa tattgctaaa ataataggaa
   248641 tttctcagtc acaagtatct caggatttag agcttgttcg ccagcaatgg atgaaagaga
   248701 caattattga cattgacatt attaaagccg aacaattaaa aaaaattgat agaattgaaa
   248761 gagagatgtg ggactgttgg gaaaaaagta aaagaattaa aaaaagtaaa gtcacacgcg
   248821 gcagaataaa ccagcaaaca ggtgctactc caggaagttt tgaattgtat gaagaggaag
   248881 agcttggcga tactaagttt atggataaaa tacagtggtg tatttcagaa agactgaaaa
   248941 ttactggcgg ctatgcgccg aagaaaattg aagcagacgt ttctggcaag gttgaagtta
   249001 acaatcttgc tagagaagag attcttgcta tgatcgcggc gaaagaaagg ccgaaagagc
   249061 tttccccagc cccggctaat attcaacaag caatagagca gaagccatac attgatgccg
   249121 agtttgttga agttaaggaa acaatactac agcagaaaag tcaagtacaa gaagaagagc
   249181 aagaattaat tttatatgct agcccggaag aattgcggct agagacgtac ttgaatgccc
   249241 gcgaagaaat tcctccggtt tctgtagaag gcagtgcgca agaaacagta attggaagaa
   249301 accaagattc taaaattgct aaagaaatga acaacatgtc taacatgata aattttggac
   249361 atcaagaaaa aataagaaaa ttttaaaagg agtttattat ttacacacgc acttctgata
   249421 attggtcaag tttgcctggg tattttgaca gacataattt gtttgatatt tttccatcgg
   249481 acaatgaata tggcattccg gatttagact tttcagaccc accagcacca gacgctctag
   249541 ttccatataa tattagagta agatcacaac ttggctataa gggactgggg atacacttct
   249601 ttttagacga ttacagattt gagcaaactt gggttaaacc tgaagttgga atcgagaggg
   249661 taaaggcggc tgaagttgcc cttactccgg actttagcct ttatatggac atgccaaaag
   249721 ctgtacaaat ttataacact taccgaaaca gatggttagg taaattttgg caggagcgcg
   249781 gaataaaggt gataccaact ttaagttggt ctgacagaga gagttttaag ttttgctttc
   249841 ttggaattcc ggaaaaaatg acagtcgctg tttctactgt ttcggttaat aagggtatcc
   249901 tggaagattt tatgaatggt ttcgcatgtg caatggagcg attaaatcct tctaaagtgc
   249961 tgtgttatgg aaagatttta ccggaaatgt tagaatacat ctctgaagat aaaattaaac
   250021 attacagacc aaactttgaa ggtcttagaa accttagaaa aaagacgcgg gattcagaaa
   250081 ttattataaa tcctcatgct gcatagaaag aggcagtgat gggaggaaac ctaaaggtaa
   250141 aataccagca actttaagat ataaaataat taggagatta aaacattggg cggaagaggc
   250201 aaaaaaatta aaaaagctaa aagaaaagtt ccacctttac cagagaatgt aaagcaaaaa
   250261 cttcaaacag gcaaaggcga caggatcact gcaaaagctc ttgggctggg ttcgataata
   250321 caaaagccgg gaaatactgg taacaagaaa aagattgatc ctaaaaaccc agggaatttt
   250381 actcgcaaaa caagaactgc taataagaat ttagaaatca gtaagctgac aattagcagc
   250441 gggaatctat caaagtccag tcttttgcgg ctagaaaatg atctagctgg tggatataag
   250501 aaaagtaatc caaaacctat actggtagct ccgattaaag gaaaaccagg acaatatgct
   250561 gttttaggaa agagtgggaa taacaggatt gcttacgcta aattatctgg ctacaccgga
   250621 aaagtttacg ttaaagtggt ttctgagggc agaagaaacc tgacgtttaa ggaaaaagcg
   250681 gcaagggcgg ctaagaaagc atccaaaaaa taaaactaaa agagccagac tagcaagata
   250741 gcaaagtctg gctctttggt tgagaaggct gagttttatt tgaccaattc tctatcttcg
   250801 tctgagtaag aaatgtttgc gctcagtcca gccctatagc tgcgcaagtt ctcagaaagt
   250861 actgagaatc ctttactaat tccattggca tcttgactat aattcaatgc cgcagcgctt
   250921 tgaattccta aactttgact ttctgctagc acgtcaaagt tagctccaag gaaagtaaat
   250981 tcccaattat aaacttcagt ctggtgctta atcttcttcc caatatcttt tcgggagaat
   251041 ttaaccgaag cgttctccat accgtctgtg taaattacca cgacaacttt ttctggtctt
   251101 tcatcttccg acaacttgcg cagtctttcc ccagtatcgt caattaattt tccgatagca
   251161 tctaagtaag cagtatttcc tctagggcag tagctttttg ctattaacga agtttctact
   251221 ttctttatat caactgcatc gtatacaact tgatagccgt ttctctgatt gcctgtaaaa
   251281 gaagaatttt gaatatactt agtgcttgtt gcggttccgt taggataatt gattatgtta
   251341 actattggag cattaacatt tggtaaaata tttccattaa aagcattctc ataaaacggt
   251401 gaatagtcaa actgaactaa agttaatgtg caatttcctt caacttcttt ttgctcatta
   251461 attagttttg taattccgcc tattacgtct tccttaaaca attccattga tccggaaccg
   251521 tctagcaaaa tatttaaatc tgtataattt ttcttcacaa gtctccctct tatttaatgt
   251581 ttatctgatt gaagccagaa ccccaatgcc aaaattagcg tcatcttctt gcacctagat
   251641 gcaaattttt gatataatat ttccatattt taaaattaaa ggtatcataa aaatatggat
   251701 aatattgtag aaacttacaa taaaacaaaa tcaacggtac aaaccgccaa actgttaaac
   251761 ctttcctact acaaagttaa taaatattta aaagaacatg gaattattct taaggtcgga
   251821 aacttagtaa aacacacatt caaccatgaa tacttccaag tcccgactga agaaaattcc
   251881 tattgggcag gcttcattgc cggagatggg tatatgtccc gtaatgaagt tataatttca
   251941 atatcagaaa aagaccgaaa tcatttagaa aagttcaaaa ctgctgtaga gttttcggga
   252001 gagcttaagc attacattca taacatcgga tactcctcaa actaccacta caacagaata
   252061 agcctttgtt ccaagaacat gtgcaacgac cttatcacta actggttcat tacaaagaat
   252121 aagactttta ctttagaatt tccatcacac ctacaagata gcctattgtt tagttatgtt
   252181 ttaggctata tagacgcaga cggagcattt tgtagaacta acggcttttt aaaaagccta
   252241 aatatagctg gacacgaaat ctaccttcaa gatatgagag cttttttggc cgactatctt
   252301 aaattagatt tatcctctat taaaatatat ccagaccatt ctatacatag agtaatgatt
   252361 acaagaaagg aagctttatt atcactaaga accgctgttt tagataattt caaagacctt
   252421 ccgcttctaa aaagaaaatg ggacattctt aagtgtgcaa acttggagtg gagtgggaag
   252481 ggaagaaaac cactcgcttc ccttcccact ccccaattat ttaattgaca ttaaaaagcc
   252541 tattccaaag ttagccatgt catcaaacac aaactgccca acatttgttc cggcttgaat
   252601 ggctttcaaa atattcaacc cacttgcttc ttttttatct ttagcactgt atgaatctaa
   252661 agcgttcaat ttggtgtatc ttccacttcc cccgttgcgc tttgctaatg aatttggaac
   252721 accgccaatc aaaaagcaaa tttccctacg ttcttgaggt acttgactag caatacgctg
   252781 gacaccagaa aatacatcgc tatccaagag tccgttctgg aagtatttgg ctcctacaga
   252841 ttctcgtgtt tgggcttttc cagtctcatc ataccagcta attttagtat ttccagaacc
   252901 aatatcaacg acaaacgctc tatttttgta ctcaggatgc atcgcggctt taagtgcgta
   252961 aatgccttcc tgttcggcag tgattctatt tactacaaat cctgattttt gaatagcttg
   253021 tgcaatctgt tcagtctttc cttccttaag cgcaccgctc gaaacaataa agtgtacatt
   253081 gcttggctta gccccaaaat tcagcatttg cgcaagataa tctttcaact gagtctttac
   253141 ttcagcatca gaggttaaac cttcgtaagc tagtgaatta ccaaattttt ttgaaatcac
   253201 cttataatgt tcgtggtcaa gttccgcaac aaacgagtca tacccgcttg cccccagaac
   253261 tgcaacccct gcggttttac catttacagg ttctggtgga agttttacag cgctggcatc
   253321 cgaggctaat gcccctgctt tagcaacaaa tccttctgaa ttaattgaat ggacttcttt
   253381 atttgttacc agttcatttt tagtgccata accagtaaat ttaagatagg caaaaactcc
   253441 gataacaagc actgttacaa ttacgattgc gatatttttc aatttagtag tcataataag
   253501 catgttccct tttctgttaa acagtttgat tttcagttgt aaaatcaact tggttaaatt
   253561 gagccagtaa gcgctccact ttctgttttc taacttcttt gtcaaattct gcgctttgca
   253621 gaacaggttt gattgtttct ctgaaatttt gaatatttgc tgtaaaccca gcaatctgag
   253681 cgtttagttg tttagtagtt tcttcgtgca gcctcgcagc ctcgctattt ccggaaataa
   253741 acttgttaaa gattgaaagt cccttatgcg cccttttaag actctgatac ttcttctttt
   253801 gaagagaggt cttgtgctta agttgttctt ttttgatacc gaacgcctcg acaagtctat
   253861 ccatctcctc cttccgctcc ttttcatcgt taagaacagg ggtcatttcc ttaatgtaat
   253921 ctaggtcatc ttgggcatta cctccgtaaa tcattttttg ggcttcatta ttaattttta
   253981 ctgccgcagc aactctctcc atattggagt tgtaagaatc ttctctctct cggatgtcta
   254041 gtttggtttg ttcgtaacct ttgctaatct catttctgac ttcaacagaa gcttgaaatt
   254101 cactctccac ccaatcgtag tatctatcaa gtgaagcttc taaatcaaga cctataatac
   254161 ttttagtcag gtgccagctt agagatttaa aaaatcccca aacaaccata ggattaaatg
   254221 caaaataaac aattggcagc gctagaacag caacagtcca aaataaagta agaatggaaa
   254281 ttagggttgg cagaataagc cagcctaaaa acccaataac tccaattcca ataggaagtg
   254341 caattatttt ctgggcattt gaaagtttat ctacaccatc aggtaaagtt aaagcgttag
   254401 acataaattg ttttttcctt tcaacgaatt ttcgaacgaa aagaagtcta cgggaagcgt
   254461 aagaaattgt caagcagttt ttttggttat tgcttaaaaa tataaagttt atataattat
   254521 atagactaaa aaaaatttaa tgtcgagata aaaatgaaaa tcacagagaa atgtatttta
   254581 cgctgcctcg gaaaaaattt tcaacttaat aaagagagac ataaatgaga aaattattat
   254641 tatatgattt agaaattcca gacaatttag atttgtatga atttgcagac ctaagaacta
   254701 ctgactctat tgatctatcc aacgatctaa actcagaatt acgtcactgg gtagctactg
   254761 ccagcaccaa cgattacgca atatttaaac tgacttctga aaatgcaatt aaagttgcaa
   254821 caatgcttcc tagactttgt gagtatgctt tatttgttgc tatttacgac tgtcaggaaa
   254881 atccagaaat ttcaaagttc ctaactgaat atcattcatg tttttgctcg aaagagatgc
   254941 aaagtataaa aaataaaatt aaggaagtag caggcagcac agagcaatga taaaaaagaa
   255001 agacataaat aaaattttag aaaagtttga tggaatcatc attactggtc aaagaggttc
   255061 tggaaaaact aaagccggaa tgaaggtgct taagcatttg gcggaaaaat atccactatc
   255121 aagaggttta ataattactc caacaatccg ggacagccat attttggcgg aaaaatttaa
   255181 agagcaatta aatgccgatt ttaagccagc atacaaaacc ttagagctat tgaatggatt
   255241 tcgcatattt cttacaggaa ccgaacaacc agactatatt cacggacatc agcaaggaat
   255301 cgcatggtta gaagaagtgc caagtcccga tagaatgctt tcagaactta ttattttagg
   255361 tttgcggata aaacccgcaa aattaattag aacaacaagc gaaccacaaa aagttcttga
   255421 aaacgagtac ttcagcaaat caaatctcta cacttactac gttaatcaag atgttgaatg
   255481 ggcttgggaa ttaaaccgaa gaatgagaag catcgcggca taatataaat atgaccaaag
   255541 aaagaaaaga agaacttgat aaaatagctt tagattttat agcaacaagt atatgtctac
   255601 acctttcatg gaatatttta cgaaagctaa aatacgatgg atcagaagaa gatatttact
   255661 taaataagag aaaagcagaa ataatagagc aaatatttca catttcaggc tacggagata
   255721 aaaatgacag caactgaact tataaaagaa ttgcaaaagt atgtagaagt gaacggagat
   255781 ttatccgttt atatggatac tccttacggt ttcggaggaa cagaagaaat agaagtagac
   255841 ggtatagaag tttacccgga agaaaaaata aaaaataatt ataatttgtc ggaaaaatta
   255901 acactgccta aaaggataag attaagttaa tgtatttaga ttcaatttat gaaaatgaag
   255961 gttactctct aagctggcga ttactaaata tagttgcggg caggggagcg ggaaaatcat
   256021 atcaaacgag gcagttagca gaaaaagtag ctctttactg tgatgcttca gtagctatgg
   256081 tattcgagga taaatacaaa cttgaataca tttgcggtga gtacttttct gaatggaaaa
   256141 aagataccga gttttcaata gttaaacccg gatgggaaaa gaaagttttc ctttatccgc
   256201 aaaaagacga ttgttttatg gaaaaaacta ttgatttgtt aatagttgat gacgctctag
   256261 aaataaaaac aaaacatctg gaaggatacc taaacatgct ggaatcagga caagtcaaaa
   256321 ggattattac caatttccat aacaaaaagt gcaaacagtc agagatgctt ttgtggcatg
   256381 aagaagcaag aaatttattt ttatacagca gagactacct tgggcagcta gactgtccta
   256441 agtttataaa tttatttaaa aagc
//
```
