## Supplementary Tables S2-S4, Figures S1-S3 and Files S5-S16, S20-S21 for "PhaGAMeToo: A semi-automated workflow for merging structural and functional annotation of phage genomes and generation of a GenBank file": Supplementary_file_S7_Genbank_3-SewaC.txt

```
LOCUS       Caudoviricetes        222903 bp    DNA     linear       13-NOV-2023
DEFINITION  sp. UViG-3-SewaC.
ACCESSION   Caudoviricetes
VERSION
KEYWORDS    .
SOURCE      Caudoviricetes sp. UViG-3-SewaC
  ORGANISM  Caudoviricetes sp. UViG-3-SewaC
            Unclassified.
REFERENCE   1  (bases 1 to 222903)
  AUTHORS   Kallies,R., Hu,D., Abdulkadir,N., Schloter,M. and Nunes da Rocha,U.
  TITLE     Identification of huge phages from wastewater metagenomes
  JOURNAL   unpublished
REFERENCE   2  (bases 1 to 222903)
  AUTHORS   Kallies,R., Hu,D., Abdulkadir,N., Schloter,M. and Nunes da Rocha,U.
  TITLE     Direct Submission
  JOURNAL   Submitted (13-NOV-2023) Environmental Microbiology, Helmholtz
            Centre for Environmental research - UFZ, Permoserstr. 15, Leipzig,
            04318, Germany
COMMENT     Bankit Comment: TPA Submission:true
            Bankit Comment: TPA EVIDENCE:This sequence was assembled from
                        public library (BioProject PRJNA320780) to identify
            viral genomes.
                        Raw sequencing reads were assembled, viral contigs were
            identified
                        and annotated with MuDoGerR pipeline
            
            (https://www.biorxiv.org/content/10.1101/2022.06.21.496983v3.abstra
            
                        ct).
            Bankit Comment: TOTAL # OF SEQS:1
            
            ##Assembly-Data-START##
            Assembly Method       :: Spades v. v. 3.15.2
            Sequencing Technology :: Illumina
            ##Assembly-Data-END##
FEATURES             Location/Qualifiers
     source          1..222903
                     /organism="Caudoviricetes sp. UViG-3-SewaC"
                     /mol_type="genomic DNA"
                     /country="Singapore"
     gene            1..1740
                     /gene="gp1"
     CDS             1..1740
                     /gene="gp1"
                     /codon_start=1
                     /transl_table=11
                     /product="terminase large subunit"
                     /translation="MGKRLSDEDLTEIWNSGKLTEEEFNDLTINSKPSLWAETYLFNP
                     DLPGERLNLHWYQKQVLDDPSPLKCLRFGRGTGKSVSMIALILWELCTEENTKIFLYV
                     PGTTQLDRIYEVMNNMIQSSPIVRNSISEGFSRDALKKKDVVQHTISMKNGSRMIIFI
                     CDKDVEKKIRSQHGGKIFIDESDYIKTQAITAITGIFTGAKDPFMWQSSTPRGKYGHF
                     YKFANSVHVKQWHIRSEQAPHWSADKEKAARASVPDEATYEREFGAEWSDDADRVYPE
                     KLIERAVQYTADDRGTITAPSFPGGFKYLGPDQLLPLALSKRKGLFIGIDWNSPTHGV
                     RIVYLVETIDGYFYVAKIDCIRSKESTQTDSVNKIIGIHRELLPERIYADQGYGAVQA
                     EMIYEHARIYGDRNLMLRFRAIDFVSSVEVARNDGWTYLQDNQKVSVKIKYKTLMISL
                     ISRMFKEGRLVLPAFEDHDDGIITEMRQFKLKELSSSDKEPIYSREGGQHTHMALALA
                     VLAWYEYNKERDIGIAPTILDSMGPRKEMVNTRVSDRTSSFLDSSLVLSSSSFRGPFS
                     SRGSSSSRRSKLL"
     gene            1747..4539
                     /gene="gp2"
     CDS             1747..4539
                     /gene="gp2"
                     /codon_start=1
                     /transl_table=11
                     /product="hypothetical protein"
                     /translation="MADKFREPNVSAPIRDSSFEYSQAEIRRNLPPDVSAATIEESAL
                     NNPLRQILVNVIRLQRKNSQVKRKIKGTIAMHVGDLELNLEPMPGNIRQIMDELFASQ
                     ELTPERLNCAIELMRDDRNIQNFTDQMNAANPDDAPMDWLMTMLEKMTSKKHTFGIEL
                     LLRLIRFCLAYAVHMIIGGLCAWFTGKLNIPIPFVGSLPLGTLIATEILAPTEKMAKQ
                     ALGFPCNPQLPTPKFCFGFFEKDNDAANLLPCCMPAGMSGAQLKMAELLEKLKGGGST
                     GTAISDFLKVWKAEGGLKSGYIKVGGVTERVNTDISGSVNSNQPQGAGFKNALSALQQ
                     SVDQQSPAGQKASLSDLTQKAVKKVDIFHSSKKAGSSNLVEQIELDIFSCWAQAVVSD
                     FHDEPDNPYQGPPCLVPSDPTNNSAIHRDMAEQLVNFVATANAVPSTPRPTQAGNLMN
                     LISVLKKTENMDDNLGEIKSFLKSDADIVNPGTKRCIEGNASLKYGGPDKLTGINSVN
                     DPKEFFSKLNTDNKINASDVPDSTLTIGGGDILENLTGASGDVFGDIGQKTGEFLQQV
                     VGVLEGAVDEVDRYVSGVNQLTKFFSSKEFCCIVYLIVLLADVARGKALCPTDDISHF
                     FKYANKFQDRKDIASLKIQLAFLKSIMDAARLALATGIEIQGIKLPLKDLMERVRTTI
                     TTITKLLIDFATEPIEKTLDQVLLNPDVTAIVQNNCFGAWDFLSMFKCGIEWFKLKLS
                     QIALDLFQNNFQNIDLIKNIRIGGMRLKVLDMLSQMLGLLLDLLLGIGDCYDPDDYTK
                     AIISRTLEEQYSGAERVFALMQKANVTPQELDKWSKTVEGEDPLNIDYSAPENQDVHS
                     DFTGSILTPATVRLLRSTVPIALFSDSTPARRLVGYEEFVGRLEEHTGTTVSQVYVDI
                     FALDDGIFKMFGGKAA"
     gene            4539..6128
                     /gene="gp3"
     CDS             4539..6128
                     /gene="gp3"
                     /codon_start=1
                     /transl_table=11
                     /product="portal protein"
                     /translation="MAKRSWSNVLNNFYRGRANEKEIISSASDFVDTKRVLTVEPPVS
                     RAEITFTGKDYFQVGQTAKLPARRAENLMQTTSDYYIYKAEKYWENEGIVFRIINKMV
                     EMISKGEFKITADTDVDLKKFNTEFMKLLTKSGRGYTWKSFTRRVTHDFCKYGNTFLY
                     PDYLQPGTNLIGSIKFFDPVTMGALVNKDDGELYMWVRKQVLRKRGDIEKHLRAGQPP
                     AIRSVTNLGRYFFALIPRVIVGTHNNTYDPKYDPRELVHIPYMDLHQTVISIPPIYPV
                     LDDILTLRNIEDDITLNSFQYGHPFLWGKIIREGMDNTQLKSEAAFLRDQVESMEGNG
                     LIVTSDRVEMKLLGPEGTFPNLVQYHEMFLKRIEKGVGIPDIFTGDGGGVGRQTSETV
                     EKSVFGMLEDMGGRIAQGLQQLADRVWNRNILKKSDMDSWTDPSPIRIEFGNPSRADK
                     RADEQHHTLLFQGGALKHDEYRKAIGLTPDPAWAGKYFFEIQSQMNTEQAQAAAAAKI
                     QSQQTATNQHMTKTQAGSVKN"
     gene            6136..6768
                     /gene="gp4"
     CDS             6136..6768
                     /gene="gp4"
                     /codon_start=1
                     /transl_table=11
                     /product="homing endonuclease"
                     /translation="MVVYKITNLVNGKLYIGQTVNKNPEYRFSGHKADAKYRPTLPIH
                     KALCKYGADNFSFEVIRKCESIPDLNFWERYYIHCFDSIVPNGYNVDSGGCRDDTLLS
                     YAKGRVFTEEHRKKISDKAKLRTHDATTRKKLSASRRRSNHKSHNKIVVKLDSNGNTL
                     EIFQSIYDASKAWSIGRDTISFICRGIKPQPDPSYQIVFGTKTQAGSTKN"
     gene            6815..8167
                     /gene="gp5"
     CDS             6815..8167
                     /gene="gp5"
                     /codon_start=1
                     /transl_table=11
                     /product="hypothetical protein"
                     /translation="MADLTPTFIGRKLTKKTDHDRLEKTLIDNVSKIVGNSKGIISVM
                     DATHSGFVNGNLRKYETPSFAQNYDKFYTPFPKPFNKHHDTMNDPIGRIHSAMFVPGS
                     YQMPDGQKSDGLIKVAAFIPSGAEADKIMNGTHMTVSTGFEFDSVKCSICGFDWMKYR
                     RSGNGWPTSKKGSDEEMDPDKVCMHQRGKMYKDSMAYYSCNVRDFLEVSAVNEPADLI
                     AHIISYAEVGKDSVLNTSFYHDIDFRGNDNLGYACKPIGYTPLTNGVTIEEPNNDNKA
                     VMDAQEEAMFEQVAKELKETVGILSATVQKNTDALNLVMAKLPNEQRPADSSGTVQSA
                     TDKTENQMEETRVKQIVADEVKTAVDALRNEMKLGLDSIKESLKPTAPAGEPAQDSAS
                     AAAEPAPAAEDSASLKKEIENRDSKIADLESKIKDLEGKLAGAVKPQVPARKKNPYSF
                     "
     gene            8204..9289
                     /gene="gp6"
     CDS             8204..9289
                     /gene="gp6"
                     /codon_start=1
                     /transl_table=11
                     /product="hypothetical protein"
                     /translation="MAVNPNPLDLNGEQFQDEMLRELPSRYTYMDGLETVMEQNWFEF
                     GAYRPHRFLPALSVSLNDQEGYVFPHGTVVSAVNLKTGAGAYNSSAGIDSTGYQAMGV
                     GFSGTLKNSVQGVYGYDRTLDGIIEPCNGTNAAINDLITQNDVDIKRLKSNGAVASAA
                     DVESTVALTRSANQDPIGVIVHQVMRETRGSNMSYQLSSQAYSVSKYGVLNIPYVIAS
                     ASRINTTDKQPGGDVGYRSVYKRHQFLTVFDSSLMAPEATVRVDGNGKLVLTSNTTQF
                     PKKFGKIISWTNDLFPELNAFVDGFPDLNVPGTNTGGLTRRLFDFIKLIRQAQGQSVL
                     PADIIADVDAGYYGMVKVLFNLTGINA"
     gene            9328..10809
                     /gene="gp7"
     CDS             9328..10809
                     /gene="gp7"
                     /codon_start=1
                     /transl_table=11
                     /product="hypothetical protein"
                     /translation="MVTAADLLATDAYRDQFDSALQRHVDPRDKSSDTYESQLSAAGE
                     DSEKRNEILAGMVQADTDSVRMFVDLLEGRKPIGMKVPTIQKAFRDYLSAKDFPFTFG
                     PAIEVVTRNSLMPQILVSREVFQTVPYTGQRDQVNIRSFGPINIEEVGRNEPYPEVGP
                     SIVDKAFRMALDIKKYGVKLTIEQELYESDHWGILGFLVRQVMDGFILHEESMAMTLL
                     NKMGTTIFNNATPSAGLEGKITSGRAIDGSFNGTITLNDTMSVWAYGNTRGFNYSILL
                     MHPFAWQMWATDPEMRELMVVGSQVTSALNSARLQGAGAQGFESPFGEMWGYKMSNLG
                     GNNTTQQLYSANGVPDTFYGKLGISPASKTLSPYWATFNIPPGNAAFPGGLRVIVTPY
                     VPWRQDPVSKKYITNLYFIDPQRTGVILNGEGPTTDEWEDVEKEVRYIKFKRRFGMYP
                     VHQGRGVGVVRNIVIDRNYVFDNVNQRSLSVYDVNSTLSGVTF"
     gene            10934..11650
                     /gene="gp8"
     CDS             10934..11650
                     /gene="gp8"
                     /codon_start=1
                     /transl_table=11
                     /product="hypothetical protein"
                     /translation="MPKVHVKLNAEIHPTFEIPGLVSLSSLGEETVIEKDIDIATSDN
                     VSMEMLLRGVSLGRISIPQDDIKKMQENMIKTLGTAQDASKPREAYIVKLADHHVVWA
                     TQDQKVSLNRLEKHTFMEVTKTGIKIGGTKFPALSKTQLKDLNNAVNAGILEIIDEAP
                     KGDSGAPPVADQDYDRQLSAQDKMLRLILDSPFEQFEEMVVRFKVPELRQLKVMEDND
                     RKRPDVIKLLNKRIAAEGGG"
     gene            11695..13146
                     /gene="gp9"
     CDS             11695..13146
                     /gene="gp9"
                     /codon_start=1
                     /transl_table=11
                     /product="hypothetical protein"
                     /translation="MALTFNAASSTPNSGNTAVPLNAYIKLVFNSEVQSAYFSPTAVG
                     TYFQLYKEAGFAKYGVIAGRTVDNNLAIYLLPMAKLEPNTKYTLIIVGGTNGIKNIAN
                     ETLTGNQVISFTTTYFADNQISINITDSVVTFPPVAQEPVPIPTPPGSVVNFQDVNNL
                     VGSESGIAEFYYEDGSQIGQIFIEHSNPEEFTIGNIDFYQFVSYWNEDIRSRYADEIK
                     ITKAKLPFDTVNFLGNTPVPHGSVQIVGNKLSFAVTSESGYDTSNNPLTLNYEYQIRI
                     PGAALSKLDDGGVRNANIIVKFAGPLAPLFSTPDMVKAIMSSSFNPEDIGYVRDYDLF
                     KKIHWISYELVNRLGYTPSYNDPNIYWVVRYVTCRAAYELLTGPLAFVQYVTQRTVLG
                     QSVSYTNKDRTMSGDRGELENCMTDALNALGILMSNVAAVIGVKSKNSAYYPGRKRGN
                     MLRSFTELNPIDTDTNVPRDGLEGSIIDQWWNR"
     gene            13198..13659
                     /gene="gp10"
     CDS             13198..13659
                     /gene="gp10"
                     /codon_start=1
                     /transl_table=11
                     /product="hypothetical protein"
                     /translation="METLPSLVKVSGLFIDACLKENLPNSGLPLEMKLLVVRSLSMFS
                     IWFVELSNLLDGEFGLSAIWATNEMGIVPKGGFLAMIKWDYSQAKTRHPLARPQIGDR
                     IFEVLGGDSKSPPKQPIRLIGDYAYKVLSVGKSRGDFGRSEGWILHVDLDG"
     gene            13663..14448
                     /gene="gp11"
     CDS             13663..14448
                     /gene="gp11"
                     /codon_start=1
                     /transl_table=11
                     /product="hypothetical protein"
                     /translation="MAGVVDRVPVIFVEDPNETPQETLERLQKVTGGRLGLGRAFELV
                     LPEIMLMIEKNWLTIIPMEFKASWIPQLKDNPVLREIPDLGPAFPQTNVGSEVSSITT
                     DDPVAKTKESIRYRIVRTENAGFDRKMFSGTKELKPRRRFQIAQMGDNGLYTYTDVLA
                     KTWEYLVEFSCNGKDALTSDFLYKCFEYILYTNAKLFYSFGLQRFIPLGSPRGDVVDP
                     DTELHRRILSVYFRHEEFYFRKSEVEIGQLAYDWNDFQVDYPL"
     gene            14448..14549
                     /gene="gp12"
     CDS             14448..14549
                     /gene="gp12"
                     /codon_start=1
                     /transl_table=11
                     /product="hypothetical protein"
                     /translation="MRLKTVQTRLLTYDSVNLSVISLIHREVGYGRY"
     gene            14536..17040
                     /gene="gp13"
     CDS             14536..17040
                     /gene="gp13"
                     /codon_start=1
                     /transl_table=11
                     /product="hypothetical protein"
                     /translation="MAGIDDFNGTRSILIDQINQVFKRPITADATIIFGTSTKGPLRQ
                     LIAADNDDQVKDTFGDVPNDPSFDTNLPRTFYEMSRATANGADAFLMRIGDAKKATLN
                     LYESQGVGGTGYGTFGSGDLAYTKDITNNALAFSLVSEALIEGAEANNGTLEVVSDGG
                     IPKAITFTTPDQIRRAFALDPFGKQPGALYNVRDIANALNADPDSVWWYITRYVLLRK
                     TDLEVTVQADSSGGRYIEIDGGTDTYGDKLETLEEIAIEQSDATDSVPFGVTSYFLKN
                     VPKKDSLDVTATITTFVRKLKDEVVLTVDATLVNSQTANKTLFLGRANSKWDGDLSYV
                     WETDSGNANYGNFTLIQLKPNGVRNIVPKIYNSQPVYYVDGNGQIFLELENWGNASFS
                     LGDVYLASYNFKAFFSEANLRSQLETGNEFSYFVKGNEIIFGASLSLAVDVIYPTRKV
                     FAPSDLNLTDANNIIVYFINPLTRPDVGSTVLATYTYLPELPAASGAILDLPTSGQVV
                     QRSGFSGGDDGRRVGRLRYKQLIEDALDLIELYPFKQVLGAGVYLDDTVDGYDDETGL
                     PAVIPVDWASMLIPKLARRSYLTKECTMAVSIRPPTDLTPDGINKWFDRAINSDNSDI
                     GRAANMMLAAQGPDSFRLMVPAGAPITAISQVLGGRQYVGYPASIYTGMRQDLPIELS
                     HTNALLPPTVLDLGVKILNAEIIGNMNGMKYTFMTVDSAGNKIIADAPTLAQTGSSYD
                     RQFVLDAVYAAINIVRVTAERFIGLPRTQENILAMRNKCQKNVQYLVPRVFQNIQITV
                     LDVPEGSITGRTKLGLSMITSREIRRVDVETRVSLV"
     gene            17061..17942
                     /gene="gp14"
     CDS             17061..17942
                     /gene="gp14"
                     /codon_start=1
                     /transl_table=11
                     /product="major capsid protein"
                     /translation="MALGSIFTKTYTTYSGVDITAIFDNISLATMTGIAISVTREKAP
                     VYTFGSANPRSISRGKRGTAGSMMFTLFDRDAFYGLFLSEDHKYFAHADEINWLTNPI
                     NASMAIGLYFQNFAGANANIPQGGQLAGQGRTGNQFSVDQGNLDPLTGAVQNPAPAVV
                     NQGANPLALQAGQQSNGGFVGARTVKRSAQYADQVMPFDITLIAQNEYGHASAAGVIG
                     VEVINEGGGISMDDITNEQQMTYIAIYRLPWYSLNNGVQKESIYGGVTSLTDSSQVGA
                     TVTTATTGNNATVAGQR"
     gene            18055..19641
                     /gene="gp15"
     CDS             18055..19641
                     /gene="gp15"
                     /codon_start=1
                     /transl_table=11
                     /product="DNA transfer protein"
                     /translation="MASSKDEKILKSKFTKELTAIAKTFAKKFNKQPIDITRNFYRKM
                     SKLGEAYDSIWGSFSIMKEDILGKSSQDPKFTRDSITGVKNDSSKKSKRRYFVTAAIA
                     GQSINRLFLASIESFCALLGAELVILPMYGVLKKDEEYPDELKQMADHMVSEYIFNSN
                     LRAFDVMLKPQHVIPLTGLPRLGQKNSSIIVASPKQQMRVVPISNRKLPHIIHSTGCI
                     NIPDTYTYTRIGVLGRQDHIQGGLIVEIQDDEIFHIRQVQADDKGGFSYLNKYYQGDK
                     VEDAEVEAFVLGDYHAGFHDESAVKAWLEVTELCNPKHLLLHDLFDGYSISHHHENDL
                     KVKVNLPEHVSTLERELATVSQEIRRWQKKFPKLNLVVVRSNHDEHLDRYLTEGRFIK
                     DPANLMLSLDLAKESFTFKNPLEEYLRVKHGIENVRWLKRDEDFKVAGIQLGRHGDKG
                     MNGARGSVHSTELAFGRAVVGHAHTPQIFRETWVVGTTSIMDRDYMKGHTSSWLHTSC
                     LVYKNGQRSLVTSISGNWRI"
     gene            19641..20249
                     /gene="gp16"
     CDS             19641..20249
                     /gene="gp16"
                     /codon_start=1
                     /transl_table=11
                     /product="hypothetical protein"
                     /translation="MPLDDSISSFTLPYLFEDSVSAPPTIGRIRFNNVDPKQVTQVMV
                     SKTDLESLDRELYLLAGSFGKFFKVFSTSNPDFWVIYKIGLVSDPGNYFVYDTIYVAS
                     EGSVVNGDAIGFTLAASSTGGGGGSTTWLPPEVFIITAEQAANNQISISQQPILYSEI
                     VVGRGLVLTRGIGYDYTISGTLLTFESGYLVEGEKISVRYQV"
     gene            20254..22092
                     /gene="gp17"
     CDS             20254..22092
                     /gene="gp17"
                     /codon_start=1
                     /transl_table=11
                     /product="hypothetical protein"
                     /translation="MATKIRGNLDIVAATITDAEISASAGIASTKLANWSADRNAGGY
                     KLTNLAAPVSGNDAATKAYVDGVTAGLDYKEAVGAATNAVLSGTMIANNGTPATGERA
                     YSTSAKTITWFSGEGPTTIDGVTLVNGDRILVKDETSTSGPSAGEGRQYNGIYVRTSA
                     DVWTRAYDMDGTPTNEISRGNAVLVVAGTTNTSSAWVLSTTNASDPDNINVDTETKNF
                     VQYNASATYTPGDLIDIVGYQINVDLTEATTQTTLNSAADQIIFIRDPSGTPVQSKIA
                     FSDLLKPNGGLVVESGQLAVDLGASSITGTLAVGDGGTGATSFTSNGVLYGNGSGAIQ
                     ASAASTIAGAILYTASSGGAPSFTSTLTYNNTNREIVFVGGSGTLQSENQTASSTNSS
                     LVTITSGQVDGTTSNSGQVSISTGASTTDGNTGSIVLRTGQATSGDSGNVTIGTGPAS
                     GTAGIISFQIADNQEAYIDAAGFNLSSGNVYKINNQTVVANSTADGQLMIGASGGGYA
                     AGTLTAGSGINITNGTNSITIAVASTVLTSSKVKTQVFTGDGSTVAFDLTTPAYAATD
                     NAIHVYLRGLRMRSGGVDFTITDTDTITFTSAPPSGDTIQVDYITA"
     gene            22166..24982
                     /gene="gp18"
     CDS             22166..24982
                     /gene="gp18"
                     /codon_start=1
                     /transl_table=11
                     /product="hypothetical protein"
                     /translation="MSTKIRFVDVQDSEFASQAELDAIAGFNYITNPRAEVDTSGWSN
                     SGSNFTVSRTTTSGEILMNIASFKLSANGSQAVDDYIYIPFTIGLGDTNRTLNIQFYY
                     KGLTGYNSGDVEFVIWDGTSEIVPSLTVIPGGLGLMEVTWESNSAVSYQLRFKAKVTT
                     SFSLSVDNVQISNRDLITSMAAGYWGSYTPSITATTNPAKGVTGRDIAHVWRRGKFAF
                     IIYDYVQTSNSGASGGSGYYRYSMPPGLTIDGDYTPLQSVTGISLSGNLGQGYINDGA
                     VSAMYTLQAFGYDVDHFSFHSDVGVGDDVGSTVFSLANNNLRLSVQMLIPITEWDEQT
                     ILSNNKVEYASNSSTNDGNDTNSFAWGSRGSLVPPVTDSIYKKRVRFKTPILPTDEIQ
                     ARIDVDGVGKFADWEDHGYDDSIGKMGVDWTYVPGSDYEIDVWMRGGHYARITPDTVT
                     YRTFSQEYSAGSRWHIRKSSNALAVESPYRESAISDWEPYDLTIGSTATPPIEGTGTK
                     FKRAMWRRVGDSMDILFEYRHSVAGTTNSGTYLFPLPAGHTADTDKITTSSSTGLTYY
                     GITGSGWASDNADNIYPVTPVLYDANNIKLLSTDFSYSGYEVGASFITMGNTDVRYFF
                     IVRGIPIVGWASNIVLEPNKIEYAYNSDETDAHNTTDFAYGKEGALVPPVTSTLKYKD
                     VEFLNEPKPGEYVDLWVKIKNRKWQPVGGTYMHWHEYASALRGVYMAPLSGSPRRYRV
                     YFNSNGAGYSQEDGQVNSWGDENSAGTRWVVVKSSVPLPVETPSRTATVAFISSKATG
                     SGGVANSASANTNAFATYGGTESIVDPSSSGIASIVNANKVTIVPGNYLLKGSCSFYG
                     TNYTRLRLYNHTTNQDIKNGQNIRVDSSGADAHLCTIEWPFSCSVATEISLDYWCESV
                     GLLGINYPIGTTEYGPELIIMKLG"
     gene            25043..25546
                     /gene="gp19"
     CDS             25043..25546
                     /gene="gp19"
                     /codon_start=1
                     /transl_table=11
                     /product="hypothetical protein"
                     /translation="MIAEIVKVLGFWGTFILLSLPFAVFTIIAGVLILLHGLKNPMNG
                     VQILIGIRKPRVEESKPTTFSDNLILEFEVDKEPHGFQIPEGYVILYGKKWNREHVEY
                     YRMLEDRWVQCPIVDITRANVTSSLVSLLEDKADQLGSLKIFATADQVVLLNYLKPNT
                     KIQIESR"
     gene            25608..26003
                     /gene="gp20"
     CDS             25608..26003
                     /gene="gp20"
                     /codon_start=1
                     /transl_table=11
                     /product="hypothetical protein"
                     /translation="MDLELKLLNILQLKPVMQKLIGNKLTVSVQTRVVRLSKKLNEES
                     ALIEEQRIAIIKKHGSEKYLMEDGENISIPEDSEEFALFKNDYLELLQQPATIEKFKP
                     FTGKDFEKIELDGGEVDLLLELGILEDSE"
     gene            26087..28273
                     /gene="gp21"
     CDS             26087..28273
                     /gene="gp21"
                     /codon_start=1
                     /transl_table=11
                     /product="tail fiber protein"
                     /translation="MGVKITVPSTGGGGTSASSDHQALSNRDSLTAHTQYLLKANTDA
                     MGINLDMGGFSITNVNLVDGIDASAHVGRHAFNGADPLPAATAGDITELSDSTNSAGV
                     SNTLVPRGDHQHAHGNRGGGSLHAAATTSIAGFMSAADKTKLDAITGTNTGDQTNITG
                     NAGTATALQTARTINGVSFDGTANITVTAAAGTLTGTTLNSTVVSSSLTSVGTLTNLT
                     VTNPISGSITGSSGSTTGNAATATALQTARTINGVSFDGTANITITAAAGTLTGTTLN
                     STVVSSSLTSVGTITSGTWNGSTIAIANGGTGQTTANAALNALLPSQTTNSGKVLSTN
                     GTDTSWVAVGSGSVTSVSVVTANGVSGSVANASTTPAITLTLGAITPSSVAATGTVTG
                     SNLSGTNTGDQTSVSGNAGTATALQTARTINGVSFDGTANITITAAAGTLTGTTLNAT
                     VVSSSLTSVGTLTNLTVTNPISGSVTGSSGSTTGNAATATALQTARTINGVSFDGTAN
                     ITVTAAAGTLTGTTLNSTVVSSSLTSVGTITTGVWNGTTIAIANGGTGQTSYTNGQLL
                     IGNTTGNTLAKATLTDGYGHATTNGAGSITLAVSLTSSETTSATTNTTSATTDGLLTN
                     SISGTPASGTWLIMFSCHMGNNATSAARTFVNLYMGPTGSTTKVANTERSVKNGSGGQ
                     GASVIGSASFQTVQTFNGTDIYEIRWRVSGGTSTIYDRTITLIRLA"
     gene            28273..28995
                     /gene="gp22"
     CDS             28273..28995
                     /gene="gp22"
                     /codon_start=1
                     /transl_table=11
                     /product="hypothetical protein"
                     /translation="MNPCTYSISTDIASGKLNTDRLTKDIRASAITVALDSISSGGDV
                     LTITFKADLGNTDKTLLDAIVLSHSGLTIYPAGFVSDGTQKVVISPDIDSSSTWIARP
                     TDSNTGLAGTLTNSGLVLPDDVRWTATTGKKLEIYGTMLIITNDCPMDKELHFIGTNC
                     GQLGNKNFDRKYLTLWDYIYGCDEYREFSDHKRLLWIYPTPIIIRNCCNAKIEVTMPN
                     GVQTGTKAVVKLRCLSSDDTQA"
     gene            28998..29363
                     /gene="gp23"
     CDS             28998..29363
                     /gene="gp23"
                     /codon_start=1
                     /transl_table=11
                     /product="hypothetical protein"
                     /translation="MSLINHDKSAPKVPYRAGTYTIINGQSDIPLLQSIFGDKLPGIL
                     GFNQKMVDLTIGFNTDITIKFNSGSNDPFLLRNASGATAYINFADLYGSAPIDISEIY
                     ISNSSGSSAVLDVLILAHN"
     gene            29382..29798
                     /gene="gp24"
     CDS             29382..29798
                     /gene="gp24"
                     /codon_start=1
                     /transl_table=11
                     /product="hypothetical protein"
                     /translation="MAHQKYETFPIKNRKDIRSMQSTMCAEGFPEDKRYIALELAENM
                     VSAKGKGRILVNGVEVVNVVEKGINEEKVGELYHYLQKARDMLKTNKHGKVKPDPSRK
                     LGGRGFLTMLSAGWNINVSQEKNSKELLIVATRKAN"
     gene            29737..30996
                     /gene="gp25"
     CDS             29737..30996
                     /gene="gp25"
                     /codon_start=1
                     /transl_table=11
                     /product="hypothetical protein"
                     /translation="MYLRRKTPRNYLLLPLARQIESAFAAARERNFRIVQTIRLIISG
                     LFLLIIAITEVINKPPLLDYLLLYGVGLIYLVINIIAKRLFHISRRYRLLAGYIIPIL
                     EIILLSTSVCIANPAGSYLIFFGAENILFVLILILISLHGDYWQVISACVLVAISHLL
                     LSLAVYNNYKIFHLYPTALHFVNTEEMIWFSVYLAICGWVLSYKAKEIDALDQDMRNI
                     WIPRIISGAYSNLFDGNSSYDFSSYRIHSKATFAEKYVGADFVKVKNHGKDILVLIGD
                     VVSHGINVSQGATVCMSAFNAVESRDPKKILMILNRVLLDIEKDNGGETLAICLRLRP
                     DGTVIYNGFLDKFSVTRNGVEVDIPTTGKLLGKDPNYEPHENGILKLNAGDYLSILTD
                     GASNADNNDDQTTVVVTYNGLPHSSFS"
     gene            30968..31621
                     /gene="gp26"
     CDS             30968..31621
                     /gene="gp26"
                     /codon_start=1
                     /transl_table=11
                     /product="lytic tail protein"
                     /translation="MGYRTAHSLRELTLTVWTLILSILMLVASVDTIVTHTRIYYWQK
                     VSEIRAAKILKLQREDEARRNAEYSILVNEYPWLTRSLYSTVVQSAFDNNLDPHFVLS
                     VIQAESQGERFARGPIITGRDSLGRPFQTRALGLMQLIPEYHYNGNRNDLFDPATNIR
                     IGTKYLRYCLTVAGGNRIVALKNYNSGPGSGFYNTPYIEKILARYDRTSTLRSKITI"
     gene            31631..32281
                     /gene="gp27"
     CDS             31631..32281
                     /gene="gp27"
                     /codon_start=1
                     /transl_table=11
                     /product="hypothetical protein"
                     /translation="MPAAQERIISLLPIQYNSQRDNFEWGGLLKAWAQCFYTSCVMFL
                     SHWIPAANTKEYETQYVDDTEVLVGKPGIAEKVMRRYNWITGRTGAWLYTHRDAIQER
                     FAAAGLNLKVIGKAGENLGGKLNLGTPADISNALKNGSPVVISTKLTSFGHIVLIIGE
                     TDTSWIVHDPYGNALTDYRDLNGDSVRYEKNWFNERWGRMVTGRVNEGYMIYAVGA"
     gene            32285..33394
                     /gene="gp28"
     CDS             32285..33394
                     /gene="gp28"
                     /codon_start=1
                     /transl_table=11
                     /product="hypothetical protein"
                     /translation="MADSSAFVSAITESLGDVTLDQLVDLTQQDNPTSFSGSSDRTAI
                     VNYFKGSNDLDAHSPYFGEKLLPGYGVGSLSNREFDMFPSINGNALFTGIAKIKESAY
                     TQFKEAGLVETYTIDTQDCRSPDDPPVIPPNTPDVTKITFTESQLKASIYFLGDQPTP
                     NTPITEGTLRPYLLSPPQFQVNDLPSIDGQIDKIKTLFADTFKKIIIDAVNTTYKSLS
                     DADKTKKMEELLKYTFGRGTVITSNTAPWFNPTFTAQQSIDHHAALGLRRAKSMAFMM
                     KNSMLAAARSLVSAQGLEGAYGRILQDYATNNVHPESDDRNQWGFIFKEGHATFDQKF
                     GTSGVSRDNIIARVATLEIVLDTKTTASVALGGVK"
     gene            33394..34227
                     /gene="gp29"
     CDS             33394..34227
                     /gene="gp29"
                     /codon_start=1
                     /transl_table=11
                     /product="hypothetical protein"
                     /translation="MSDYFDRYIYFQDSWPKDGFHVPDLQIPQVGNLYEQYELKKIFS
                     TQEDNPAHFSIPDYSQGYTKYPSLSGSEYDKEFPEIGLKFKKSFLRDITDSRMFHLGG
                     HYITRKINGKLLPQILVGSTCVITPEDIANCIIANSRDLVIGIFSGYKTLLFVKALVN
                     IIKDSTSKSYIFLFTPHVLFSANEDEFKNIAVQGNGTLKEKWEGGSLLVDQEFLTGLC
                     NDLSKAERDQRDPVASATYAINQDTKAETKISFLLEYDRSFSTFDYITSAELLTQEAT
                     Q"
     gene            34227..39194
                     /gene="gp30"
     CDS             34227..39194
                     /gene="gp30"
                     /codon_start=1
                     /transl_table=11
                     /product="hypothetical protein"
                     /translation="MSFADRPGNDINGLTQIAFRRRRSNAARVYLYLPFISSFLLDRM
                     LPNELPTNLDENVFHKDVSQDMFFYQIQVDGKTLRQGSRPLAVLFKKTFDGPMNNPRS
                     SVRTSGSILTSDYSITAANDKYAGLEGSFISPIPSLKFLDYLASNRKAASMFLDVLLS
                     ANVTNEATITGSSNPELNINDLYDDDTRLLFRLAPLVTYNTIDAGSTGNRLFLKNTIF
                     ASTHQVFGKANKIQSTNAAIFIPSAVLIQKLFNRYNDHKKILAAAVAAQTPDSNSIVE
                     LFKSEKFKAWVRDYGLVQNDDNQTINKLIDSGFDGIDDMEKGLRFGRLISSIPIITDL
                     IPSVSSDNYTEDYNLDSFGLFTSINHIRQTQSQFAQSIDDDPSLADQFVAKDRKIEEA
                     LLQVDWNARYKPDDNGIPVVSKTEDANPLLKLINDYTKPSIKDENGFMALVESKGRAY
                     TIPSFTNDLSNKIKLQYSPKPPTPIIGIELIVADDDLTVTANPDSGVRNPFIDQVSPS
                     KLLKRFKDLKVGDVSVVVDVIPASEIYKQYGSQNSEMYTPDWNETITLMQQRFSARNP
                     IDLIKDPLFKDVNIAPIYDSNSEITYVAQNIVLGEANRRQKLFEWFIFDTPPAVWPDV
                     PATLSTAYRYSPFIILESLMNTCVYGYLQVLTNLMQQATNLEVIYGDELGLDYNSLIF
                     DPDFSFDPSLKFQINIAIDSIKQAAQNLTDAWTTLIASTSGEIDTNSDEYSVWQLAYN
                     DYNEAQATFESLIQQRNTAIDNAITAENERIANIVKKFDQALDSLSGILAVGFAAYNS
                     RTQYLYDNFIEDNNKIPLLVRNYIKNFLSETKSWDQDFFRTIIKSNAIAYGITIGKSC
                     EMLPRTLIIKDGNTIRPIVPQGLDLASLLSTLGANVTEKEERDFYINELYDFGKDSND
                     GAFSALGRIANGVREFIWLHLDDTYSEDGPKNTHRDVATDRIRNLLSDHTNSLSVLGQ
                     IMNSVLGSYFGKNDADFSEAVDLDKLLTKTDTNSVKDLIKSLSDALKVKFTPDKESGF
                     TSTERTNEVARFLSRVTVKGIKETSTSADLPSAPIGSIRSHAPTGYQNYVNESALRVE
                     NNCISTTIVDYFGAVPQRFASINKRSKPSVTQVFYGIGEDDKVTALESVSSKVEIKIT
                     KADDGFYQIEFPVIKLTRYESSNPLLPEGAPQAEFEMDGDKIVTEKINQNDLFYVVSQ
                     IIPGGEIYDTALSVGDLTHPKIAGIYKRIYNLIVAQMIGSINLVEKEVTKANPDSRFY
                     KCSHSQVTGFTNSPVDAIPKAKVAFDLNFPYIGLSGSTKMYPIVRDDIYFDEYYNNSY
                     DYMRNNVELTDSTASLSQLYNRNLRIPLFGKGDMFEAASRESPAIYYKLLPGNLSGSK
                     TFKEWKPLLLTEFGTEETGDVTMPLNYWLSAYIDPDMPDDKRPMDPLPIHKIYRNNYK
                     VLKNIGKNERAALKQLADGQPLEQMTLGQFNEFLRKLEAEVSISYDDIKKTINANPYI
                     PVAFGLIASNKQVAGLKDEPPALQDPSDTAKQDDKQVIDEAKKGANIIPVAQQDQKKD
                     PAPSEDIITHVVVTGDRLQDIALKYTDSTWTVDPTADIYQLSQNDNVFRNPANNPLNK
                     GTPRLKDPSGVYEYIYSATAFQGFPGDILKVRKRRKVQPDTVRTA"
     gene            39212..39400
                     /gene="gp31"
     CDS             39212..39400
                     /gene="gp31"
                     /codon_start=1
                     /transl_table=11
                     /product="hypothetical protein"
                     /translation="MACCRNERHHKDETKRYCPRCSNRIEPIDVHGHEQCPACKSNIN
                     DCCQGEVKNEPVSINEHS"
     gene            39369..39857
                     /gene="gp32"
     CDS             39369..39857
                     /gene="gp32"
                     /codon_start=1
                     /transl_table=11
                     /product="hypothetical protein"
                     /translation="MSQYPSTNTLRQWSESEMNGSGDIHSGDAYEASSSTTNSTQRRV
                     KKNGKPSPKAPSKKGSLMENANMKNMMAKMMQKNMSSTSDSAEDAKLNAAARKKLKTS
                     SFALPGRRYPINDPNHARAALSMVARHGTPSEKARVRAAVHKKYPAIGKSGKSKGKGR
                     SK"
     gene            39861..40316
                     /gene="gp33"
     CDS             39861..40316
                     /gene="gp33"
                     /codon_start=1
                     /transl_table=11
                     /product="hypothetical protein"
                     /translation="MKKRGRKAKAIAAVVAGTDSFSPSVPATPIQQPHKHHHHKTDSN
                     KKKEDQFKREISRKLFLASFLIGAIAFIGDSIFGPKVSAHAWDFLVYFIGIFTVNYTV
                     RRGTDTWGLSRGVNPPSYYTPYTPAQTDPYVADSSIQNGMGVPPSKQGE"
     gene            40320..44006
                     /gene="gp34"
     CDS             40320..44006
                     /gene="gp34"
                     /codon_start=1
                     /transl_table=11
                     /product="hypothetical protein"
                     /translation="MPTNTGISSANPNPESLSPEEQIIDTYSSYETNHYTGSQVSLFL
                     GPVWVEDFVAIRWKQVNTKQPVYGWNEGYSDMDLDGNFLIQGTLTVNFRETDYLFRLI
                     DQIRTNLSAVDRQEDIDRIIETQKGKFKTRIESRILETIRDESEASRLIERASQRIDL
                     VVAELVNQNEDVFRYDLSVIAGNHRSKNFAIKIFEGFNISEESGASEPDDTPLYTIYS
                     WYARKARARRRLPKGAAKDIQARIDVVRMLDEITTKLVNGYGLDNKKAVSDILADQTK
                     QGRKLTLFDVASSVDYSSITNPDGTLNIAGKKRGFLDIPYISFENVSNRDSGSDISGE
                     IDKSSQIGYGGAVRVGANNYGEEATINKIVISFETPEYFLVNVPVYAFKTDVITGAID
                     TNSPSFPIDKSGTPIDTNTVVNGVSLPNNAAGIKYPVVLNNHSGEIQHIDHEIMQYIG
                     FDIVGDIAPSPPQMRGSGIPVRQLFSLTAGTYNDRFRSGFTNSFLSLSEPTTVLENIV
                     PSNKPGFAPLYPDTQGERVNRLKDVTVKLPVFSFTFFDPTQNIRATKQGETYKVEIVK
                     PTPVYLLDRVLKKDSLEGFRKTGELKLAGSSSEELKKSFVGQDGKDFVFFPIASFFYG
                     PDDLDDLIKVGQQDFTYNSYFPNELASLITKTYKTNPLASSDFTGIEKTMHIIPVILN
                     YRKYAELIDKQTGLNISSMDSRWRNNTGRDLVLKMLSEMADDSAGELNSIINTPYRIH
                     FDYLIKNASGLNPVGLSNDISFSMIHKLGLKRDSVVTDQDPYIFVQYFCLISTYPNFQ
                     NMKDILKKKIEDEKRRYSFVNFKGFSTEVKDNDTLSTVESVNDQISRFTNPGFHFTYP
                     VGRKVNYETYIRTDFKTYDIQEGLLDTFLNFVAGEPVDNEIDVNFNVEIGQNGIGFSS
                     STSGPSQPNPAVTLPVNFKFDKLRGVLRYARELQKYANIKMDDGVGALQQHITGETGK
                     TNLSQDLQALFGTSSGAIKEWVGYFKSLVGGPVKVFKDLFGKNPSTVATPLALSVQPE
                     DQRNPAEEDSMFDQERTIEYDLKNAVGFSGEVYVNVHLRKAAEDLYSYFSKSAYDTNI
                     ITTDRGRGKDLHNSIGRDVVFGSGATAESLITRINKSTEARFGAGEDGKRSFVSYVVA
                     LLSKKMLDFNNADVDRIQVASKRFYTSRDSKSVLQKPAFTDPSDKDMAYVRFVSTSPS
                     KTAILKYGVNKKEGSFALSGYKID"
     gene            44016..44708
                     /gene="gp35"
     CDS             44016..44708
                     /gene="gp35"
                     /codon_start=1
                     /transl_table=11
                     /product="hypothetical protein"
                     /translation="MPKQKAEKDQVEQVDSQDTPDVEYAWDESASAEAPQKVTVTEVT
                     PEHPKDPEEEMRQQIISLQQKIRDMKAKFRKEYAPHIDIVSIFCNGIKGPRAYIVRSM
                     DLNDSEQLNTEVEEQVESFLEQLKADFKKRGIDPAKAGMTVGDRDRILERTMVSTFTL
                     YPENMRDIIDSGAIKPGDFAECYKAITSLSGYFPPLIDAEEIDISGTDIKGIFNADTD
                     VNPDENPDDRGV"
     gene            44712..45557
                     /gene="gp36"
     CDS             44712..45557
                     /gene="gp36"
                     /codon_start=1
                     /transl_table=11
                     /product="hypothetical protein"
                     /translation="MSEGLVYKIPVTQARVEFFTDPRFIYRNVPFIDPDYYRRHNPKH
                     YGYAATYDHVAVPKTIIQSLGIEFPENIYIQALDYKTWKISTMFYNDPLIITRIIKES
                     VVLTDPENFNLIGLCKRRPLFWKSLFDIIQRISGFEFDLRDEELKLSKKVELAQKRYA
                     SSLDGLYDSFVMLNAPTMYEYYRGLTFHERLDFLGLMQYSTGVDVYLNLQNVRMGKVK
                     TMKLTPGEQRNMPPDLREKGIPAEALTESAEKLRERLRKDKKFKTKKRIFTENENLEF
                     SQADS"
     gene            45554..51616
                     /gene="gp37"
     CDS             45554..51616
                     /gene="gp37"
                     /codon_start=1
                     /transl_table=11
                     /product="hypothetical protein"
                     /translation="MINPVPLFTQIFGFSAVGNVILKNAGKFFKATRKIGYDLLKKHI
                     LTKEILEHGGKPLNDIVTRSAVRTARKQYQSVYRSMRRIATEAEKFAGEMSPFSVKTS
                     RALGRFLGGGHNQRVGTWALNYAKNELAIMPVMYAIYRYDKTKSPEMRDMNFAHYYAS
                     YLPISLAFGALSSAGRMVSKQMRANFVHHMIDKGRMAPIGMALFHGMNAVSRQAGENM
                     GYVSHMKQEVFKNRHWQDFTNIRGLRRRAKDLVEAHRDFRLNKRSIFSEDIHVTRGIL
                     SAADAHANLTPDFAVKLARQHREMIQKDEGIVKWVKKLFPDKQKDMFQNDAVLGLSRS
                     HAANDANVYFRDRGLIRYGEGESQVFDVRAFHMGKIRDLAANALDNFNIMGLAPFKKI
                     ITGGANYLRSSFTRTARSYIHGAPNRQIIAPQYKARSLQGKDLNTIFDNFSASADPHA
                     NGDLRPMTEKALADLLGPSKDVKVHAKTLLDDLWLAHNDIKFDAGNTGGVNVSRPFQE
                     RLLRNLQQGILPLEKGSIFRIDENGYGTLLNGHSGKEYTLAGGGRIKHFVENNKSNMA
                     EHVARGIGFMKIGEGEGSYYVGVNYARPRSPGEIADMAHMYGVPTEDALGWAYAMREK
                     WDIGSAGVKSVFSMISGFFEKMNNPRNAVTWFTKEAKGEFTKLTKTPGGETFKKAALS
                     VFEDTIVSSQHSMFDFVTMQGKHYGNIVSSLDAMGLKDAGKTLGSMSLHGVKDSTEAI
                     DRLLKVEQWAMSHKSKDMVTAVQQLRDLITTTNPSDVRSLLTRTGKSFTSSVGDDYES
                     MLLHNFTLRAKTTDRQGNIIEGIDAMSKVLGKAGYRSDTEIRAYSNIMKSHAQINAIK
                     SLQTPDLTVPPEHFHDNVNDVINRLILKIEPEEEAVVKKLLAPGSQMMKSMFTTRYKY
                     PPLSSDTVFLFGDKGSGTARTSMLYDANGQNPKEIANYTGLGHEFMAAALGTFNKTMG
                     LLGVGIDHYANYRELGQKWITKRILPVGGLIAGLTAADRIIDNSTLFDNTPLKEGIYM
                     LPMNAYAGMRLGAQGVLDTLGVTSTAKYLENWLPGSISSPLSGALRGLAPIVIGATKG
                     FAAGGARGGITGGVIGGAVGMLLGGGPLGLFGEWDISKNRAETLAEFKGEKEVEIRTS
                     RFWELGSNSFLGDKTSYFRPHMYAMMRSDYRWSPNFKSDLMTEMMSYVDPAVYNRKHY
                     YSRPSLAAPGVFSNIPIIGPFVNLGNTPMHRDDVDMVGTQAAAQATANAIIHNRGTET
                     QRLARATGMGASSMVENAFYGDPLEGDSIESRLSHGFYNLKEVGGLRGFSAEVLQDVF
                     TGNKQLFSQTPEIDAPNIGSLGRSFWDMQLGGLMGLTEGIRRIFPRQAKDYEMYNPVR
                     NLQPNWMPGSEYFTDFKHGDPYSKVDAGEARLPGEAYETLRNITPATPGEADMLGVNS
                     KDAIGFYSGDVEVIVPRYQWADKVNEKKEEILALIKAEGKLMKEQSIVYDTSKNLTAY
                     ADATYQTDSGDIVSVKFAPYLAKAGGFIEGSKGAMNAYLVLSGQKRGLLVGIDEQGHT
                     TEEIIQADQDKYEQESAVDLMNRQKGLTAMKKRYDEGLPVAPGINYSMIDRLQILADV
                     APFSDQYRSTLKIVRAQMNQGLLDENDIQVYQDTLDQVEKQRKSMNFMQSRFLNQGDA
                     LTPDEVTSQREVDDQYNPLERAIGGAWEYLSTFRNPITRKFIGNKTALQAYEEDMVYG
                     QSFKTWNHPIDSYVSPYFNLMARETDPLQAAASGVTAGFAFGGPVGAALGGLAGTAWS
                     LTGAQIVNGAGWIPDKTQKMRQILAAADQAEMERYKELYDSTGASEYRYRMKNTMTAT
                     LESNQVITNSRIASVSNKQERMYLNDILSELNTSNISEFRRVMPEEVSILADRSMGLQ
                     RDYLPGSFSGNYKVDPKIVSDYDQPLEDVAVKTMDNAGLNATDAGLGWQKTRRRMAEM
                     QSMGMHIPEMTIEDIDGPRRKDSYRVDAQQVKAHLQRILSSMRPTISVEQSDGPMQVT
                     IEIV"
     gene            51616..59994
                     /gene="gp38"
     CDS             51616..59994
                     /gene="gp38"
                     /codon_start=1
                     /transl_table=11
                     /product="hypothetical protein"
                     /translation="MKDYFHNVDLPDNEDDPTDPGIISKAAFPLQQFAYFVGVPVGVL
                     ALRNAMAKQQGKMVKKAEDEYRKIHAERERKRNPQRNPLILEGEEFFKRTEASPGGYT
                     VEGDPKLAQLLRNIRDEGQLSNLSLEEVMAGAHDELKNLMEKYSNDPGKQKAVIEEYV
                     ISKMSPFDKTLAEAAGGIEHTPMKLASMITPDQMSREERNAMQMLDEYSKHAHSNYEL
                     VTNENGPVARRLPSRQIGIKITAFEVRDRTTGATHEIHIPVPIGGSLDMCNANIEVTT
                     RVGSIPRVPGAKRIPRNINVISSDSNGVMGFQGAALRSGESGQHISIASGYATYELYL
                     LNELKNIGRGRQTIEELAKRTKNGGALLRASSTLLGEYEGSSVATYSSLTRRMMRQMV
                     EGGSGDVKSYRDKDGEKKYIDAGQEEARLEDARVMRASFNAKKAASEHVLRGLLIGND
                     TWDKIFQTDILPAKLRNPNVPEDLRKMLQETGFDNYMQRREALLAYWTEYANKGAQSS
                     PAAQMAADIMFAWSDHYKLFHKMDDILTSKLGHLNEVPKIPTGLSGTKDQFNWSFKMS
                     PDDIQGHSGSRKLADPRAFNVASITPWSNQMATKYARHVKEMMQTGVNFGFSFKTIDA
                     NNLLLDRIKNKWGVKPKEGGVSPSFNEIVYSRYKRITDRLDARQSRYDSAQLARKIYS
                     KTIQSAGGNRTFEFTFAAPRNKENPTADVFKKVSLVFEGPQLAYSDAFYSRIHNRMAA
                     IRMQFERDYNEHGMATASSLALKRYKNLFNGFKAMQDGAKSKAGKVMTKVKGFDDFVK
                     TFGEFIDTVSPDEIGKYTRISTNANYVRDRNAGIRSIAYPSYRIDNKKSVIEADFGSK
                     THRLRFLQLTGDPADELNSVLRSLDDIQRQRIANGLQQTVSNVQHNVITIISSRGAQW
                     GAIEDGALRILAKDGYEDGITGVVTTTSSGKFHLRKFINKETGKWDIELAIEGIGESK
                     IIKTGDRARSFLEKLITETESVQAQISNRTNKEVSRSYISRTFKEHNLDAGVEVYARK
                     GSNGWEFNSFAQSLLSWKAHIRSQPIGDNDVDPPIRTLEFDAIKSVPAGDYKQAKHEG
                     MTEKAATSIREHDVAMRDPYLKRIATAAGLSDGRRGFIIADTASKGTAGYRTMGVITH
                     IYNQTMRVTVNALKERYEEFRKKNPRLQAWSLRNLKNEDFLTRFKLVDFHGKRITNLL
                     NLQKYVLEYTFLSTLTPYQISKDATGSHEYNEQALRGLREIQKGTSSFPELLKTNQGL
                     ADAVKRAKDLANEFYTAEPVVVSKTGEYSFIVNLKRGIPNGGFIDDVIGPAPVMWQIG
                     EDNRLSFIKKKIDKDDNDPFDLYKPGRLDDRLDSLVKKAIDKDGRASVYHPLVEASEL
                     VSDLLNKFRYGSQSAGAPRIAVELIRDIGDHDLKIEAKRDISALSGLFSPIQIIENKH
                     VSTAISGTDAVAKFFPRGGSGVLPSNIHFNMRDLLLLKQRNPAAANMVQEHMASGKLW
                     LEKGIDFQLRFLDSAQSMSDSIKSAAGNIKVKRNAIRSMLLHPYRTDRKRSSFDPKRN
                     PFLTDPVAQAGGDANRALAIVGEIQKNKFLDFKDLIDATIAEARGNIRGPHSLSSMNI
                     TEAAAKLFDSSKEIGVEQFNILRKNLEDVIRHSGKGPATLKILLSGFEGLEAIVDQLS
                     GLGNRNILEAPLEFNHHDIEDVVRKATLENVDGKKIASARIAKITKGSSTDVAMRFMQ
                     MVSALDYIAESKRAYKGDGATLSALEKLNTDIIHGFANDLNGIAEYIKTHGAGKGTQI
                     ENRGYKQLIPGTYSMFRSDAIQAKVGTNGSIPISAEQAAGYITMNQEEAIRFMLGVDH
                     GGRKAYKYAAKVNKMIKLVNEAVRISTNISEGQGVHTVSPIWDEVKELGHLQTFIDYL
                     EKTDITRIKNHKQLKDFHNALRFLKRSSVSKRETGLIDFIKSLQDPESANSLKAKLYD
                     ESVRRVRGIMKGNINIALTSFRQSIYSPTDFRQLFLRIDNSLHNGQIFGSSIDIALAD
                     GDQDSDLMYHIGRGSRDLYISTIEDKAVKLAHARNELQIRASGLLQERLLYQPSNEST
                     FRSYNVATQRWLRKSADIGKNAYYQMTALKDVIDSHVKDTLHLYNIKATPQEIEDLTK
                     TYTKSILNPRMEGRAGANVDELFFISHGLADHDSRKIVLHLSQNSGKLTATMHHPGAG
                     GSGGVFAQIAADDGAIKAAFISDAREKLASKYKKTSEGLKSRLENFFQELGDESGPIS
                     DLRGRISPETSSIVKDAAGVPYKYTTFANLTLEVAERNWFTGVKHAASREAFKEDMKK
                     RYGTSNIPSSFNTEVIDTLRERFIRPAAEQLAMQSKHGSANIIRSFVERMQEAAKNVK
                     LVDPTNPFSEITPDSLDKFKNTVRQISNFRAFEVDLGAWEKNVMARTGKDLGRMRYSG
                     YLDIVKKRMLSSDLAIKSLMASQNGEIPTLEAMKNVNIQAMKGPAVGDLQARINAVVE
                     KHGGSQSEALEKFFHSAYERFGSDKYYRNLSRSAKAGNLSRAILTQMASDMEDYSKMG
                     ATNAGAHTLMAHYALSMELRAGHVRMMRDFDLSKGMVELQLRITGAAEADRGFRVMKR
                     SAEMGYEYLRGNGELDLHGYVKWINENHAGAPRRAAISGAAWFLNKRADDVSELFKLI
                     NEHESHNYWDSISHAEGGLNLNKSYHSTALEMKNMGKSALVGTFLAMGINQLLSGYAV
                     PDLDRTQGKGGEYWEKKARKQSEMNMKPRAPMVEAADPNRAVDVATAMQYAQQNRTFI
                     QQKDHARNQNFKQKSSYGVRIQ"
     gene            60091..60210
                     /gene="gp39"
     CDS             60091..60210
                     /gene="gp39"
                     /codon_start=1
                     /transl_table=11
                     /product="hypothetical protein"
                     /translation="MRFIIQIPADKYKPGIEDKIKSTLEAMAQEEVSVRTIKR"
     gene            60210..65303
                     /gene="gp40"
     CDS             60210..65303
                     /gene="gp40"
                     /codon_start=1
                     /transl_table=11
                     /product="hypothetical protein"
                     /translation="MEVPNRIEDLVFKSSDFDAIALNQVRTDREIIDEILQKTFGTKE
                     NQSAIKIGDTWLSIPSRIISVNIRPEQDRAEWVDPTKELINDLNKRDEDKFRNKIGLQ
                     SSMTRDPLEKFTGFSVGAENNVMTGDSIGAPAAVIIERNKAIDKVFTLKFQCNALSIH
                     NNIRPLMAQFMLAPFLPVHNADLQRIVTPIDDNIDLYLLYNKGHLDDQGNFIPTQAKS
                     VELDQLFRLADSPIADSPALKNVGGEEMRSLAKYFGRDDDIGEITQDRVLQLKEFLLN
                     KAYWEVPFYIQLIDFSIQSIRDKKSAFEVIFVVRAISTVAAYGTRPFYVKHEDGVKTQ
                     LVNQKALEYAYKGDNELIDKITRMFGLQDLADYDGPINISGEDNLLSYSLLEHTNIQN
                     QKIFEFENELRALGLSTTNPAHVHNLVVEDTKNGIISLTPFFINDKSLVTNGEVNEVS
                     TDHGFILNSSEGQDISYTITSTGSLSKQIGETYQYDVGRSIRNNPAMQTVPQIDQIEP
                     LNSRTVPGKFVKLKYSKNPNYSPLAVDDTLDVKHQREYNQRKNLKIVQYNLKNLVLTE
                     KSTRIPGMNEQGLVDQEVGQDRLFLFAKFLHDQNADIIILEEMGNKSLAMHMFRDMLN
                     SVASRKLREPHPNDELDTIKYEAYSFPAGVTIQTVGILTKLKIETSESGVLYPENLAP
                     GIKQLGLDGRGQTRPDFNLRPVLKVMLSRGNGNKLALYCCHFKAREGLSTNVTDSDFI
                     TEQVRKLESVALLKEILSLNEDIPYIVAGDFNYSYYPESSGLDELRFQGFSNFIVRND
                     TSARKTAKVVYRTMNERSRSFEEKGIRSLRQSLSTAAPDPNLTGLFQYAMDFITCEDP
                     ALMSLIANSNESNSINAINFGTNIKDYFYGPGNFYGDYLKYGADDKAEQRFKEIRRLI
                     MFNALSPKYAPNPNNNNRSQELAAYRRQYGTFYDEAAAANNIESVFTTIDHILYSYHF
                     FKKDSKVNYTYNYLTNKIIDEYYDGFQAFIPRLEDPNKPLEVDDRWIVDRRVLPVPRN
                     DDPNAVTDQQSREQRTGKRKQAVQKDFIINNPRNFPVIPVVENAIEFSDHYPITSSFS
                     WVYGEEANETLNDSLTPQIFEGRGNDIGQVESIPFPLVSLGASGAFSNGDILANLTNQ
                     EANNTFRLIAFEHKFGESTANLPCIILSITYSKLIGRYIFIVGYTKTRLLNVPGIVAI
                     AAEGTDSAYINNAIKLMKQGSFLGIAKDMLRNVYVKEFNAQYTNKPESGDVASIDDTV
                     PPPLMYAVGSVARYTNSRPEFQTGVFRSGKINGSIDSADKDLLNGAPIAKTKKRPGDS
                     NTRPRPLNPNKFVDYFIYTEPQLEGLSYLQPARDIASNISECAPFRNYYTHLLHEFTD
                     ASVNKKDFFYTYNADTFEPFVRDFRPDKSFAAATDSSIQFTRKIARKYGRSIFARIGD
                     AINTLINLGDGTDLQRAKFLGALARKVMNGVSNRVILIIKAQQSLNPARTTEMVKRDL
                     IDNVGPVGEWKNVLYAETMIYVGSRINLLRYLLDGTYEQAIQARYNEIKSYTFTARSF
                     TGLSEAEAKRLINLEMEYYAFKNLNLDNNQNTTVTSSEQNSTTAHGLSTEREKIRSFL
                     IAEFQRLASIEERVQKYGERDIEALTLEKYYSSRYNVKDPANRPNSTVFRIETLLNLF
                     NNSHDLLVNKIWDHIKADSLLDGKFAEEF"
     gene            65303..74395
                     /gene="gp41"
     CDS             65303..74395
                     /gene="gp41"
                     /codon_start=1
                     /transl_table=11
                     /product="endolysin"
                     /translation="MAEPPKTPQTGRLYQSSIPDAITGAPNNGSLFAGNDIFQQMANA
                     CVGLSSVANLMNQQSMTEHTRVKLNTKRTVQQDATSSSGRKVLNTKVVQVSMGINNNT
                     TPIFMTGANEPFGQFMGGRNAYVTMNIVTNDPDTVVKILSMFKGTTLYESLNNMMQQA
                     RGLLKGRAMFNPSQSTFRKFLDRGPAQIFPDETLRAVRLLRDNLNLEQFNQIIAVSVK
                     SLTGRIDDPFFGQEEPMVLSHPLFAAFGMKSFYPTRADISTLDGNPGHLSIVLTCQWI
                     DRRFALTETLRYKKVSSEKMAEKAIAWFATFDDPEGNPEEVQKKVNEALRVKRESGEG
                     SILSDIVNSISDATDSTKARMASRAIRFNLAHVGVINAVAPVLAAYALNRYLLRIERI
                     IQGFKAAFPANQSIKPEDLANFRVVQRVGGDGTYHLDPALMPGILTALNGNAPVDENA
                     IIQTASTASYLAVGATPQVFPGLGSKVVGKIAPGLTNFLSKIGKLPKIAAAFKQVKTM
                     ARGGGITAVAMEFASIGIGVATAWAGLYILGKKAEKVPDELKFASAKDASTISLKPAK
                     EDNLDALITYLAELHDKNMPARTGDKDSVTINGQNIRLQPVNPNGIQPAVNPNLPGTV
                     GEINAKFGPAIAPLLYVNLPQLMASYYMDFIKEILMAYDKPEELDSLILQWCRRARDI
                     FSTQLIPTEINKVDEYLGYNGPALKSESLAGGFYGYTSLSLSAAQTPVNPNLGFLITT
                     TIDGSSNIAFDESKAGDLEEAKKLANAFKTTGDFNDKYKTYKDQVKLEDLLSGKNKEA
                     GGTMRNLMLLFMDRLGTNSYNITKSIDGYAISTIKNYLTTILNTERAGYRAACFGLLS
                     LNRLYSFADMLPVLESKINISSPTSIPGVEPTKEMLEEINTLKSARAILRRKVGRRIR
                     SLPNDTRKRLIKRARTLIAYGNNYRRQTPEDRDLNDALFKFMRLYILYFIHEMEMHFV
                     QNTFVKQQNNPRTGNVEYISPASSEARQNPYYLYFISPYISHISDSTIDGVWETYLSD
                     SGGAITVLKTAAVGIVIGVLIALAFEVSVVVGIIVIVTYFIFTIAGILIDSLSNWLNS
                     ASTDDTQLETLKGIVANIPYAPIGNAILLRLVTQISVDSNNFAGGPLFSPEIDQDSSL
                     GHIVDPDTYLSIPLRYYTSLGRVAYPGFWIYSEKTKDVEKIAGEFQVQTAIIESNNYS
                     LGAITKQNVDATVRAQNLINGQRLFEGTPGSADIFLKSVFRVAMLQVLLYTIKNSLGN
                     NTITEYFKRKSNVQQFHKSSLDLAYHLLYKGFRPNGGNPSDRLFLLDYEISYINETNQ
                     ATVFNFETSGSKQPQSFPKAILFTQQINLISLQNIQNVEALKIFQGVNLGWDLSSKIP
                     FSDIFFRDIQSNKSINPNALSPSFDFTNELEKFCTDARNAINGTPPTGYENSNNVSQT
                     FARAFSNPPANGAGLTADSFRNLNGPGLVVDNNILRSAFSSDETETGSFKYKARIAFD
                     TQQLRFAANSFNTQQSTITKIKTISSLLHTTAGAYGEAGFAVTKNMQSQILHDAQKYR
                     FGEKISKMNPTFKLYFLQDNKREWLLLDDYYSYAAVESIEVNGSVKSPMRTARVKLTN
                     FSNRLSNVMADRMQKENPLFYNPSINSEISSIMLKPGCHLMIFLGYGSVLTNDDLVFV
                     GEIESMQGDQIMEIVCTSFGSLLYEQMGVPEPEIVNVYYSDLQVQRNQYSALEFLVRK
                     ALVNNFTEVTDRLEGRLGETTSIAGSSAFEFDNLDPSSQSLMATLKEKATSALLGKFA
                     KQLFKIVGGTNSVANAIGSIVSINNNELLQSHNIQENIRIWHTPVNDTRYNYFSKITD
                     RDSKIEEIKKSVLEPIYNDNFYSAGAAELWGNGNSTGSNGNQTSNVSAVSSIANGVAF
                     SLRVAIKLWLLGSPVTRLVDTAKSLYEVVTTSKTFQDAAKEYIDNNAITPIKKFTSEF
                     QKLYFYAVEKYSNVKRAITGEGAGPQESHVLYNETMWNYLQEVLLQLPNHVCTVRPFG
                     ERNTLVITDRMRGYYRHSRKHLVSEIKTANLIKHLEVVKGHTLEAVEILLDAILKPGD
                     DSIALFTMWYIYVSRSLTLMNTTSSGKVFYDVPDRNQIEHVITVINSIIETAVSIRDE
                     NENPTPLTDSETRKVQAMLDIISGNVNTTEEGRLLIQQDLQKAIDELAAQRALKEFSD
                     FSSGGLSEIKSILIEWNKKGNPLPLDDVSARKFMISLLYPLKAAVGINTTSDRDFVDQ
                     VKIHLLRWMVVDDISGVMQEIKTKSLDDPAKPKLKEVYSAFAVSECILRGSEEVLTWA
                     LQQGYQRSSSHKRVSNIHYKDVETDIIDNSINLQKGFNWADVHFLGKSKDSFQDDAKE
                     RAKTLLNPAINDIDAGSYVKRSYFVSPTLRWVNKYRTFVRNPPSSEAINHDKSIASVG
                     ISILSNLVRDYYDGSITLLGDSNINEWDVIYITDPIRDMFGHFEVKEFTHIYNKQQGF
                     VTVVTPGLPAYNDYATSNGPETPWVWSFTSAIMTVVGAAAMAATLFIGIRAFRRGASL
                     KSFLIRGARALRSSRAELQTLSGPVRSGFLRTRIFNPIRNTVGKIFSRSGAGRVIDIL
                     DDPTTVSNIRKGIKASEGVAARAVAKETTFAKFVSELETSAAKIENPEIRARALQEIQ
                     KLTPSYESNIARLVEESHTDLKIHIQQTMQKLESYTINDLDSLKKYVSEFAKGLESNT
                     TTIGKSAARGKIESAGREALNGSANSLESVINNITDQASDKVTIQEIQRTIREAASGE
                     PIKAITSETSGISRQVKAADVEGALWNVLAGKGSAPASLEAAEGGMIKAYLLEIGNAN
                     GNIPPKDLKRMAEISLQSFLTVNVKARHLFAQAIGGDSLVGAAIEAVTAFQPFGLKGI
                     AGAYGAYSGLDLAKEYIWDPTANAFNAIISNYYGQNALTISGLYAKGEPFVANLDGMQ
                     KQHIQTSDDSIGVVQQFLKSRFSANIEAFKEEFGSSITDQLDQISGSMNDFDIAQDNS
                     RINILTPGGGIIEKVRNGQSYSPVTEVK"
     gene            74395..75720
                     /gene="gp42"
     CDS             74395..75720
                     /gene="gp42"
                     /codon_start=1
                     /transl_table=11
                     /product="hypothetical protein"
                     /translation="MGTPLDNLPGSQVGQQSAPISKRGTLVGSPYRVNDVLFADIQIQ
                     SSKGTPEIIKGVQLEDQNTGIVTPLSSGRQMEAVWPNADAFQRGDNSELRIKAGPATP
                     SFQNLAVPANLLGKVDKNALLKGLNGVCLAMNDEKRKLEELSKSLTQREGMVIIQQPF
                     TTKSSGMAIDQSQTGSVTQFDKSGNVVAIDRGQLQTQVNSVNTRGADRGRNHPTFGGL
                     PAQETFVADAVPKSNVFTPVPTHIPWVTEIVYLFGIVRMLFAVTKITKQGLKDLRDLQ
                     RAINSVGEKEKVEAITKLVNGQELTDQDLQTLIGEQAQYTDKDRLNKLKKTERIKALL
                     PVLQDVGVINGTEAGNLQRLVSVEEAELKKKGASLTARNKAFDQIATEAGMKAKAAVQ
                     NYTKQGTPLDYSRIRGSLADGSKNTMIRPGNAPLQPPLDLRNRPPILGT"
     gene            75836..76684
                     /gene="gp43"
     CDS             75836..76684
                     /gene="gp43"
                     /codon_start=1
                     /transl_table=11
                     /product="hypothetical protein"
                     /translation="MVESPSQLIIGNRYRNNIEIESALRNYLSAVLSRQLPFPVSQIN
                     ITTKRNPDESVSITLLLPTTEGQSSNIPIELKFLGREGTQLQIVYDFNPIVAEFPQTT
                     RTVTERIVVTNRSIRVPLTFIYSGIGPILFFGESQIPEFDTAEINISKIENVRKYNIL
                     DFYTNDFVVDSITVLSGSEVLELRSSDDRPGVETLVPMEDGTPFIYFKKDAPTGSVAR
                     VRVHASNGTTYASSADLVQEPNVEHVFGLKVNRTISIALLASPLDPGIYKCTYNAKIR
                     YKGDPD"
     gene            76684..77847
                     /gene="gp44"
     CDS             76684..77847
                     /gene="gp44"
                     /codon_start=1
                     /transl_table=11
                     /product="hypothetical protein"
                     /translation="MIVFKRSRNDIRTALIRAASVQGLDTSDGITREIVDSQTGFLES
                     DYIDIYALERNTRIDTAENTFLDNYGLLLDEPRAAVTFAKVDDLQTISLFLKSPSTST
                     RAKGSSITLDGGPLVIEKGTELIDSGRNVVMRTLHTVELNDFKVYVKAIAVRPGPLTL
                     GIGAISGTLFDVRSNALVDQNLAGDLVLAASNEVQVSAGSIVADEETYRFILQEKARS
                     VNLSNLNKINTLMDNLEIRKFEIDTVNPASTSFVIYIETKNVETDSLVIEEVRAQLEN
                     ILPYGTDVRVRPFVQSKVVASLKITVAVDADTASVKEIFRRNFVTAVNLVQGGTPLDF
                     QGILALVTNNTTGVTNVEYDSLSLNGRKLTQNVYNPRKIEKVFAFPETVSYRV"
     gene            77844..80348
                     /gene="gp45"
     CDS             77844..80348
                     /gene="gp45"
                     /codon_start=1
                     /transl_table=11
                     /product="virion structural protein"
                     /translation="MKRLSIPIHEHSAVADEVALHVQPWRELYHDKRTFHYYFGNTIL
                     SVKQDIAREGLEMLRRFHAVSLPLYEPEYLWVNRDPIAPNELITINDIEVTNISDFDK
                     FFTNTFNALELSKTHELSVSEKLISGAALDINTLRLVTEDGDLLTYDLVSGLETSFTT
                     APFKVGASLQKKVHDTRFCFIPGAIKISSVVDQAGNNITKYTVQEITRTDEYQNAYDV
                     NANGIIDDEDLAEFQNVEGLTFEKADPHEWNLKYRTMDANGDGSIGQFELNTIQRLLF
                     VAFEKGTLILLPTAIPAFTVTYVSIPEPQIGQIHKVENSVFTVNTNTLGSSILLSDIE
                     KQPGIYASTYLSISDTFIEIDQNKNVNFAKVENLNAYKVKVSWSQAYEYNALALTSID
                     DIVLLLTRSISTGKYRVYGFDASREAVESTDSFYDIDVTGEVTFICTLANPDILLVCA
                     RTDEGKNVLYTFNLIRKYSFLESNTRTLYLSKNVSVTATATTPVGTLGSEIVIPPREI
                     ILVPRKVQNSVDDYGYNWGLKRIPGETNIQYRDRILDFWKHLQGNDKRGMLYGIGREL
                     GIPPSQIETIKPHEKFTVSLKGIYTGFYPVRILVVDDVLRKLYLYAFTKYEDFSEPGT
                     FNLKLKNLIIPSGATIDLPDEFSNYSTEFDKSTFSKNSMSVVTDSNGNIPVIGSWNIS
                     GNTISENDSIEIFNGAMSFELCPYIVNKHRGQRALIFYDTVDAVNNLHASNFDDLVLP
                     NFVYLVDEQKHKVIIEDLLHAGKYRDRWINDLTKRDELISAFREKDNSKWDKTIGDIS
                     FFDSGVQSGELLKENQWTALSFNKHFSESTNASWRL"
     gene            80351..81742
                     /gene="gp46"
     CDS             80351..81742
                     /gene="gp46"
                     /codon_start=1
                     /transl_table=11
                     /product="hypothetical protein"
                     /translation="MADRVINIPYNSQLDNPPFSGVADAISKKNPNGSWPGSSQCFST
                     SAIMFLSTWIAEASTKEFEKKYLEDVISHGRIYYLDTHRELCKKRLDSAGISSQIIYS
                     YNFSQGKGHDEFISAGLDVGSPVVISTFLTEGHIVCVIGESGDDWIVHDPFGKRATDS
                     NKGYVSSNGASVRYNKKWLASLPGFINGVSATGKELAGMYAKVLDKSKFRYSANGSSS
                     SSSSSNIGNTIVEIASKYVGVDATPYSHPNEQTWIFSWSNTGSNASELKNLMVQKSGY
                     NGTGLFCDDFCRTIWVLAYEKAGRAELAAKVRDGFRFWDSNAPKPMTIAYVEEKFKKV
                     LPDINFSDKPTVGAIMCFPGANPLNLAHNALVKSVSSDGKSFESINANDRNWLGKIKV
                     ASYTLDQVKGMKFIAPPPAGVGDFTDNNISVTSTQEQIVQFGPAFAKVYQRELFLNKT
                     AFNGIKGAGSGIS"
     gene            81769..83391
                     /gene="gp47"
     CDS             81769..83391
                     /gene="gp47"
                     /codon_start=1
                     /transl_table=11
                     /product="hypothetical protein"
                     /translation="MIPDMIQGSGDKPDLYSGNLIHIKEPENLNIDPTCFRGVVGLDG
                     DVTQDNRTIIDFEVNPGFFYIGDKEYYLHSQKVTEVVEVDLTESDPKIILKDYPNGHS
                     HIGLFGPFDLEDFGGVYLDELITNKKVMYSKYLNEAGPLYRFAETGYDICFDSSGMYP
                     LSVPPEIPISQCFTYWEPLRISNPLDPSTYIYDIFHNQLRLTTLPVKPLYSFETPIPE
                     FVDKKYFIVEYERSALKALTGDNFNPMSRITRPGFLVLNPDLDPKIPDRVRIVDQSNR
                     TAGGMTTVVFEIYNFRNNLIKNLTIDAWITRSFTDNLNLPVDVVVGEYNEYYTQYNLL
                     NPSPSERFLFENGFLLNSIAANQDKVILKTEGLISGSSNGPFDYSTRCTVNKDGIGIL
                     YFMSPLIPAREQDVQISFGLNGTTLQTFNIRNFNKVDGKLFLFSEVSNFIFSTHDVRT
                     GPDGETYILVDGVSSTLNLEIFTASDFVESQVLGRTPRSITIRDISIQGSMLRLDFVL
                     AGADIGQNIMILKQIDLGKNFITLDSSSIYGF"
     gene            83381..84241
                     /gene="gp48"
     CDS             83381..84241
                     /gene="gp48"
                     /codon_start=1
                     /transl_table=11
                     /product="hypothetical protein"
                     /translation="MGFKMGWVKEDKRYALTQWPSPFDGATLPESKQNIFYNRVVFDI
                     LRPFELRSENLAFFQEYNFRFPSSLIRDSYNTTMKARSGTVEVYQNGRKLTAGTHFTY
                     NSSLRKVRLIHVVPTGDSTDIGIVYAKYVPLSPDVLFSDDTIDNLNKKYGVTFQRVSS
                     GASYDLVAGLRHGIDDAWLFLKQNRPLWIGGPDNQNRGSNNLIKYITPISLLHINEIS
                     TELSSLNDYLNFEFGEAIETSFTMPTSNSDFLLEETIKGMMVALNSIEDILQRLSQNP
                     DNDTKLDKDL"
     gene            84241..86133
                     /gene="gp49"
     CDS             84241..86133
                     /gene="gp49"
                     /codon_start=1
                     /transl_table=11
                     /product="hypothetical protein"
                     /translation="MFFDIKNTVGEKDVPLALVEPVDIRSQDVILGYDVSAAIPGNPS
                     PAIGFIQSNTKHFEGITELDIKSPFSNIDLTDVYFYDQKLKSELPLWFKHTLNVSVFN
                     RTATEGKYTQKNIPGKVTIQALAPAERIITHRSEKLHRILPSGSRANIIEYYLNYISR
                     TLTLNLGVLFDLEVTFETLLNNIEISQSDRSRYAIQYEKAAPDEYICTIYTESSAPLD
                     VVYSHKLPNGDTERITERTNPTRIYQRIEEQFIGDTDNNEKNVFAVVPFMDNNFRVIS
                     SQSKNNENIFKKFSFRQRDNVYTKLFLSKPLNASTLIPWRIILEGNSYVYRDKLNHIT
                     YSFTPPELTQGRTIDKVEETGEYINKNEVRITKRPLWEIDRDGNVVGIEAFEETSNAP
                     IEIVGVSTEEKIVRFKQDLGLNNRVRVSYRTLDKRILIENNVNPIIDPTAFNFYHIYY
                     IVPSEYLKANSTRSIFVHRLSRFNNGTQLIWASRDFLQYFAINRASILEEVKSYLNVP
                     ASHATAFPMGIFYVDTPVDEDFITMYDSRVRGGGFIKEYEYCGDWTYWNGEAIDISGR
                     LLIRIKQSIWDNLFDRYMANDEDTLRSPNPKATATEKTNNHIRATVERHTREGFHFEI
                     ELEPDV"
     gene            86133..86702
                     /gene="gp51"
     CDS             86133..86702
                     /gene="gp51"
                     /codon_start=1
                     /transl_table=11
                     /product="hypothetical protein"
                     /translation="MANLKFRLKSPIVEIRDIILTTLRNSKLFRKQADIDRIGSQLDT
                     VEIFQSFIPRDQLEPKSYVAVEELNKRMEGSFIDHLITYKRLENLASGLQEIEQLHEN
                     TVVPVINRILDYESKIRVFKKISSQKGLYNTLVHETFNYDNNFEGTERKLAVNKVTGS
                     LRLNGSGNFSLQKRDLIYPMKYLRKVLVS"
     gene            86762..88879
                     /gene="gp52"
     CDS             86762..88879
                     /gene="gp52"
                     /codon_start=1
                     /transl_table=11
                     /product="hypothetical protein"
                     /translation="MASKNFTRNKNYSVLNLEDYQGVVMLLRVQFPSVQQLNRITFSY
                     FSTDVMDVLGVFYSEVYNQDLNSISLKTANISFYQNREDTAKELNIVADINGDTDIIN
                     AAEVLIVFGQKDYVRVNGSFSYDRQLDLDEFQMKLKEYELKRKTELYGMNPLKNQNVL
                     FDRDRVLNQIEKSTIDDGDRNYILGLTLFAIENISYEPFGTFRSKDITVNGNIVAFSL
                     DVTKKTTFTIREAVEMAFININTRRLPIATLDEFGRVADSTLLTIFDLTNNQYLASTN
                     FIPEIVDGDFKEGAELYLDGQLLASSDYSFYAKTPTGWSLLITAPAAHESSILTMTYY
                     PAAKDHNNTAYEPTRIDMVKVAGKPNVDINFLTYNLNDYVFIKSDDDRIVSFKEGVEI
                     TYIGIDGDLGGIVYALLPKTGAKGIVPADAYTPTLSEASLFNTNDYYYIPENKVVDVD
                     NEVYTILKNQRLYHNSTEVKKWSDITSPPPSGLLTFTLPNSYIKNMIVIEVDKILFVP
                     SDEHQYGIDSTGDIKNKTVINLPLEWFKNGKDIRVHYMPLFYDYVLLSSNILNHNDKE
                     VFNGTTDSSVQLTRFPYTDIKILQGPKWKLSRGMFFHTDNFSVTYEPIVVKVNNRKAF
                     NVTKYRDDQEEEVFDERDITYTVQGNTIVFANDPGQAQITVLYYTIGNSFSLELQMFK
                     GDASKYFTTPEINDYTVLMATRR"
     gene            88876..89157
                     /gene="gp53"
     CDS             88876..89157
                     /gene="gp53"
                     /codon_start=1
                     /transl_table=11
                     /product="hypothetical protein"
                     /translation="MRSYERIVKLAYDAKTREELMEKWDRASDQLGVYLNWLRLIKDI
                     RQIRDEAEKWLVEATNTEKERNRMLEEFLLQGTELPIINDKEEQLPETD"
     gene            89157..90821
                     /gene="gp54"
     CDS             89157..90821
                     /gene="gp54"
                     /codon_start=1
                     /transl_table=11
                     /product="hypothetical protein"
                     /translation="MILNRKLLSITDPKEDFVKTEIEGIIDKSNVSFRSFSNDFYKIV
                     QSSLIRIREFLGLRWIGIERHWVRTPEELNAFFGNLKVFNGLQHLRSINLKDHLSFLA
                     DNTESVTTYLNKYMASLDPLMTAAEGVITNTTTNSIRDENYNSVMFNGHDSVFSNTLN
                     INTTEGCLTVPFIENAEIPYIPLTDKSVEISGKKLFIRDGSNAKIQTEKLFTSGYYFG
                     KFIDLNPIFRNLPQPGNLQQDNEDTFYVESYEEGTLTAAINYTFLNPDQAIGTLNIEF
                     GQCSDFPKISKILIQRNSNPTFEDITDSIFSKGLVVRGLQPQPDNKTIKPGNNQNYSS
                     IKILINQTAVSAIKVVFECANSKEIEYQEYQVLDNEDRVIRVFNYFESLYIQDFIFNS
                     ELTIERTGINTADIEQALTTGRREPIKKSISKRFLAIRKLDFQTIQMSDRGEYISSFF
                     GRGNEIQSVEINVNELIPEGLTSASIKYLLSTDGTNFIEIWPVNRQLPPAGLKNRLIF
                     DSRDPARENVLASGRVKLKIVMDNSGSSLAPKVFGYLIRVKETFGI"
     gene            90821..93343
                     /gene="gp55"
     CDS             90821..93343
                     /gene="gp55"
                     /codon_start=1
                     /transl_table=11
                     /product="hypothetical protein"
                     /translation="MLSIITDKINNTLKQYLHRNTFANRILDIRDIISLREKVKAREP
                     WFPMSGFYRAQPFEEPMDLDSLTAELDLISIDASTISDYLDKFYETVRERVLLNEINK
                     LIYSKKIRKITNDAVFFTSDQFIAGFTTEVDFKSGLNEKTTDADTSSSGLKLFTSQSE
                     PQSSLNLSPDAINISVDRFAGVVGDDKFSPEIKGNKVSLIDSSFSNGVYVTVYSLLTE
                     QIGVNFRVNVNLTRVNNLDIFLEPSAVGQYMQVMLEDPTGKQDIVYTNIVNGERAVVT
                     FSERDIRFATISVYQKLPTTGVAGVNVYKFNMRKFRFGRTARVFTATAETLPIDMKTD
                     TKFISLVNEEVVPDGTSIKHLISYDSDVNGNPINFFSVIPTTREGQNKSENFVRIGTK
                     RFTESISHNTQKKTAKDWSYLSPDKTFGGKLYVIADVSSAIDLKKVTISDDSVRLFRG
                     IGDWSIVREKVKTTTLYEKVTYQPKWNAEESVYDPVPIYLTFEEEVAPLDDHTMDLTH
                     LVYPEGEYSFTDRNLKPLNIKISDFTAGEFSGKYRITVPANTFNPGVKYNVKYYFSLD
                     NVSDKISSVLRNGTKIYTDGKTLVEGTDYNIVEELDKKRIVFVKSGSYRGERLYADFL
                     IQLQDKVESRNYKVFMSTERNVDVTIGPFTKAEIEAGNYHKLNGEDISTLTSLTLTAG
                     SYIFESSQPFRGVNQKTKLSSGAFIDIPSSEVELRGFEASLRRVPIYELVLNSGTDDR
                     QFAFLDGKIYLNRIPDYASILSADAEGKYLKTITFDSDFNPISIPETFRMEFDYDDGT
                     KPKNITIKIVLSNDKRTGNDTPELRRLGINQYNTDPPEVKAG"
     gene            93340..94467
                     /gene="gp56"
     CDS             93340..94467
                     /gene="gp56"
                     /codon_start=1
                     /transl_table=11
                     /product="hypothetical protein"
                     /translation="MIIRTFHLDIREETGELVLILDRDYPSSYSDTDQFTLEKYELDL
                     SEEWVRAEIREAIKGQTVLQFMNDELMMSSAFWLPALSNYDNLTVIQRAANLRMTPTF
                     VDISDFIKTQNTRYIDTHSRPGFLYLYRIVYNFSGTVYHTPYIAGFERIESSRFTSEN
                     AGRRLYKPYVSNDTLERLFGAESAPHIRKYFDTELLEKRIKYRQDPKVWRFPSHRVNF
                     RFKGPNERYKLVVAFREAGRTRGTISTILDRIIEETLRNRNLMTRLSARSRALYSTTE
                     ANLLAMDEIASGIAGSDYIGLVRKTQNERRILSFDSFDTTSMIPEGMESDGLYVILKT
                     ASYAQAIYNALKAASFDTAETIYILVAGETTPAFSVEIVYE"
     gene            94460..95296
                     /gene="gp57"
     CDS             94460..95296
                     /gene="gp57"
                     /codon_start=1
                     /transl_table=11
                     /product="hypothetical protein"
                     /translation="MSNVPAAERTYVENPEAFLDDYSIEDHIRDIDYVITKLRQFISS
                     SVDSAPGFLKYPKVSTNSFDMSKLDIESFGGLDSDFNPILFAPDSSYGLDNFEAGKKY
                     YIGVRISKRTTDDKRVNERQRNRKYNYILREEIDIVFLEDQPITDLCIGTYTVNFDTG
                     LNTYVATYTAEGRSALLNNSTTSPIAVSLEAAGTVSLEGLNINSMMHIHSGPSFIYGK
                     VLFAADGTPYSFEYISGLDLVLPENPDTIFVSGEVQADGRLKVTLKNNYLVEKNIMVA
                     VV"
     CDS             95298..95743
                     /codon_start=1
                     /transl_table=11
                     /product="hypothetical protein"
                     /translation="METPDQQLSDIARIDTGLLNRYFHQAYTDASNLYDQAFENLGKV
                     EILNTGLRLIDTSNKRIILQNSLREKKTYNLTITPTSKFVYPSSISDNEKAEPLPEFG
                     IIVSKIINKRRIFTDLADMQRVIRPGVTIRKSSHNYIFLSKPEAVF"
     gene            95904..96425
                     /gene="gp59"
     CDS             95904..96425
                     /gene="gp59"
                     /codon_start=1
                     /transl_table=11
                     /product="hypothetical protein"
                     /translation="MELDSVSINDSNISNKISQIEFNETTALDRTFPAYIPFVPIQGN
                     RLNISLTNRSRIESLNGSIVGVDLLEAFSTTYASTSYFGYSFSVPDNTKLTGIEVNGT
                     WYSPKLSGVSIRVYDKQEEFDKVSNKYITGIDEVLKGTTNLEANKIYWLLFILNSNDN
                     FPQTISSVGVNFG"
     gene            96538..99438
                     /gene="gp60"
     CDS             96538..99438
                     /gene="gp60"
                     /codon_start=1
                     /transl_table=11
                     /product="hypothetical protein"
                     /translation="MHALHGPRFTTYEKTFKQVAQLLGEFDFDIYNLPAKNQNVAKAL
                     EALRQNIILQGERIDAGALPLKDIFDVGVIKSFDEQDPFSSAVAPIENRLVPGQVNVI
                     PEFEILKINDRTIDLVGGKILGPNFLRGYGTANQTYSVTIDPPEIKKNVEFDISNSVF
                     PKEAINRVDLTYDTGSSRFIGRIPISRARNGLPLRFPVEPAQFSTTSGDLDLQVLWAD
                     NGTDRLLGESSSDPNDRDIKILYNGSNSEEAYISVRPSVFLAANPDPLASEQTDTLTI
                     YFYHFYPAWRKDLIVAQSDGEIRVVVGSSESESGAQQVDNAFAIYEVLVSCWDEDSTK
                     LKSSSSWTILSDIMPIVYGGNPDTKGFTGSVLTDLRNAHPIIPIERADWRNSLREKLI
                     PRDSKLAVYRGDKIRTHQLRTDFGAHLPVKVKQGTTNINTGYRIWLDTDFVDVKFSPF
                     TEDSGFDYTKPFQIGGVGFLLCKKNGNTITEVKELTGSTYLEYEILLLDEVILQAKTQ
                     HPQAALPDIVSFFKADPITLSSADSITFRAKVTGGNPSDAYFICGENANEIGKSIQLA
                     INSGLGLRHNPRQFELVGPTGSSSEFRPIGDSTLTQDSSKIPSLSAFSVPFLNGSVTD
                     GHTVGEVSFSHDENNTDDSGNKYLLVQLSAAIPGSPDYKLINQQKVSLANHGTLNAAT
                     SHSYIIESSSVEIGGVIHFAVLMGFYTGSLVNETTERCAIVVGSVIPRLGVPVVTSKI
                     IGSNTDFSSLYGVTTLLIRSSSFYSVTGSQFHMSADDEGNTIIAFIGKTEDTVSDTVD
                     VFCLDRAKNLRGTYRTEYTAGSNLKVRTACTTAYKGQHSGLVILKKDIASLTSTYTYD
                     FYGSDHHNEEVETALKLLSTHDVSFDTVSNNNDQTDIGAVWSFDNKINVVFSTTNISN
                     DNKIVAYKHLVSGNDIVDLSSKEYTITTFARYPSSQYYYCDGSSIIVGGFDA"
     gene            complement(99604..99759)
                     /gene="gp61"
     CDS             complement(99604..99759)
                     /gene="gp61"
                     /codon_start=1
                     /transl_table=11
                     /product="hypothetical protein"
                     /translation="MNKQRIGYEVIIVLFILTELFSYILIVSKEKISIRIFNRRIIPI
                     LTNTGRI"
     gene            complement(99824..99934)
                     /gene="gp62"
     CDS             complement(99824..99934)
                     /gene="gp62"
                     /codon_start=1
                     /transl_table=11
                     /product="hypothetical protein"
                     /translation="MSSHKQHKQPCLQVCREVCNHIGSQLLYTRGFLLEL"
     gene            99923..100012
                     /gene="gp63"
     CDS             99923..100012
                     /gene="gp63"
                     /codon_start=1
                     /transl_table=11
                     /product="hypothetical protein"
                     /translation="MTAQMQATPTLMDTALYTCAIILDITSRF"
     gene            100147..104571
                     /gene="gp64"
     CDS             100147..104571
                     /gene="gp64"
                     /codon_start=1
                     /transl_table=11
                     /product="baseplate wedge subunit"
                     /translation="MKVDEISWIKKTVGALSVEDATDATTSNYSGGASIRTKGGISAE
                     KQIRSGSNIAASGDINAGGNISAVGSLTVGSDSTIGGDSSVTGNSTVGGALQVQDDVT
                     LVAGQIHLPLTPTDNDHGTRKDYVDYWAQFYGRHVGDIFHRRECVEPTVDKPWFRLTQ
                     EDTVISILNWSLLVPEWRNRASDSYGIKDFKATNYIQHRDGVRLYLEDRYIERSVFES
                     YRQDALFHVTKGGVVGGSKHNWNKTITLETGYGPLTAGDYRVIGYGYDAETTEEAQGS
                     MSPDVVLFTRSPYQDGGNSYDIRDGSPKKRRIEHWRSGGGLSNSAYATDTESSYFDGA
                     GDTLVCDPHSDFDLSGDFTIEGYFYPSTSGVNAQSMGIITREKTIDRLDYALAGWTTG
                     INNYFGHEAFGYLWTTNASSSLKKIDLKTGRVVGTYSGGTALYDITDDGTFIWVVDYG
                     SDIIRKINPSTMAQVATVSVGTGPLQIVNAEGFLWVTNNTGNSISKVNFNTNTQEVGY
                     PMALGANNPEGIYNDNGTLWISCYGSASVVRFDATSDSIIGSPITVGTNPRGITKAAG
                     FIWVANWGSNSISKINSSGAVVDTLTASYSALSNPAGLVATPDEKVIYICDYSNNSLK
                     HLDTTNSIITAGRISTRANPYTKPFILSNGYEMFIPCVSDTVLNIISLKTIQEATYFV
                     DTQNGGNNYRVASDGTNLWVTSNTVGSKLVKFYPVTGAIDPTAISVGGGNYVVDIFYG
                     GGFIWYIDDSYTLKKVNTSSISVVGTCVLPSACNGGVHDGAFIWVTNYGGNAILKIDP
                     GTMTIVQTITANIDTNPYAIASYGNYIWFSSFGGNNIRSMNKTTLEVGAPIPIGGDCY
                     RMVHDGTYLWAPVYDTDYIYKIDPSKAGTDAVITSTVTPVSNPIHITLRSDGAKVVSY
                     YNGGTGSYIGIIKGNEDFSTHWNAAGLYNMGAGGAYCSASTSDGSHWVVSIGAPLLIK
                     VRKDILQDVAFGLYYDGSRDRIIWAGKNFSNTTQLASPNGSVTNLSTWYHFAVSRKSG
                     KLRMWLNQNMVGEVDDTTDYTGTSEQRLFIGYSGLLRNRIDGLTFYGYMDNIQITKGS
                     VSTWENRHWDEVWSSYTSPKEWSVRRNRYFLIDHANTIDTSAVLFMDGEDPGSGNYVV
                     DLSQYKHFVKNQNSVTFEPRNKYTGSSSYRFTSSAYFEIVDFDGWDLGTGDFTFEFRM
                     WPFFTSGTRYLLLRSSAVSAADTDRIYGIQMDATNMLIKWRGTGAGGVTISTPNNSIT
                     RTHEWFHVVVTRESGTLKIYIDGVLQASGADATNYTTGSDRPLFIGHGESGSLTSYSG
                     YLDNIRIDKGIARFTGSSFTETRSGTFRVHPHRIVGSSTTAQHIKMEGFEQAADYGLL
                     AGFRFTDTSQAHFHPHYHTTSIDHGTYSGMIHPFSSAGTGFGGGDLGSSSVNYNTGNV
                     SQTDSDSISSYGSLRLSYKNQPLGQAVHIYEFGGVYNP"
     gene            104568..105224
                     /gene="gp65"
     CDS             104568..105224
                     /gene="gp65"
                     /codon_start=1
                     /transl_table=11
                     /product="hypothetical protein"
                     /translation="MSKIYIFNDSGTVIQEMPDTESYRKQAEDLVMDWNIVNKRTPKK
                     GWVSGDKFPPTGTVWDSSIPGVRVKTLQERVDTGEIQLNPYEKIKDGMIVAKSVDELI
                     TDGVKTLDQVRNEALLKLNLEVEDYMRLAKTPAGRPLSMWSLLRVVATFGERHVPDDD
                     PEKAAYISSGLLYNQAGLADLLAGAQTILNAYSSAEQVVLTSGSYEDIKERGTLSYWL
                     "
     gene            105233..105937
                     /gene="gp66"
     CDS             105233..105937
                     /gene="gp66"
                     /codon_start=1
                     /transl_table=11
                     /product="GDSL-like Lipase/Acylhydrolase family"
                     /translation="MTIGQWYRKKVSEFQLYAYKHNLDKNLYSDKRPFLYNKLADYRR
                     ADAIVNGQCDIVATGDSIMHGGEPIVEDSTANGNRKIFDSAIGGDRARWLYERALTTV
                     AIYKPKTVITHICGNDMWGNRPLDLVLLDLRDYVNLLKASGVQHIGWMEILPLGYKPT
                     DSWNKLNFEKIPHFNAMVEAAAFCDYIPLRKYLAGPNGWVRPEYNCGDAVHINEEGYR
                     KGFMPAFNDYLTSVGM"
     gene            105937..106227
                     /gene="gp67"
     CDS             105937..106227
                     /gene="gp67"
                     /codon_start=1
                     /transl_table=11
                     /product="hypothetical protein"
                     /translation="METIKSFWEWAKTHPVLAIALFLLIGAAGYGGWVKFNDPYDRWG
                     KKPLDGVKPSTPANKVDPKSFSDWRECMRQMTPDSVYQQCDKAFPPETGVLK"
     gene            106224..106637
                     /gene="gp68"
     CDS             106224..106637
                     /gene="gp68"
                     /codon_start=1
                     /transl_table=11
                     /product="hypothetical protein"
                     /translation="MKKFILIVILFSGLVSCGTLQPTDTKLEQEEDSLIANDIEKCKI
                     LNGREKDECIDKLVEDYILVFKARPKLIRETLVDVGADWVRVRKTFQKHKLYIRFDEV
                     QKRKTFIDKVQDTLGTIGSYATTLLLGVLVGVFLF"
     gene            106647..107162
                     /gene="gp69"
     CDS             106647..107162
                     /gene="gp69"
                     /codon_start=1
                     /transl_table=11
                     /product="hypothetical protein"
                     /translation="MTENSLLRITKFILSTFSQEKEDSVIEGAVDAAVHKILNDWAGG
                     LNDHMINIHAFAESLEEKTNGLVKLRQVAIPVDEPDRIDRRLVIEGKGKRKSAYHPSF
                     LIKDSSRLKPYALINYSGGIFTLTEGEGIYTNITKSEILKKFLVPDYTIPGYTQESIL
                     AFSFTWKDGRK"
     gene            107141..107929
                     /gene="gp70"
     CDS             107141..107929
                     /gene="gp70"
                     /codon_start=1
                     /transl_table=11
                     /product="N-terminal domain of galactosyltransferase"
                     /translation="MEGRKKVDLKDVTFVIPIKIDSTERKENLHLICDYLLWHFDTNI
                     LIGEHCARPLLDPVLFEGSGIKCIFIQSASELFHKTRVLNILVKAAETPYVCIYDADV
                     LMRREQYMDAVDDLRKNKADVIYPFNGSFLDIDRLYVEQIRNSNMSLYMLSDKNFCIL
                     SNNSPGGAFFIKKESWDSVGGGNENFRSWGWEDNEFFYRFQRLGLRLKRSPGVIYHVS
                     HPRGINSSPGTPHSIKNKEEYDKVLAMTEEDLRSYIQSWKGETK"
     gene            107953..108741
                     /gene="gp71"
     CDS             107953..108741
                     /gene="gp71"
                     /codon_start=1
                     /transl_table=11
                     /product="O-antigen biosynthesis glycosyltransferase WbnK"
                     /translation="MGNNLFQYGLGRIIHEITGNRLDTVNQNQDLLQTYGIPLEHGST
                     RFDNQDYFKNCPDFIDGKVLPEPVMINEHPFNSVEEIIGSTNNQRGLILHGFFQRYHY
                     YTPWRDKLKEWFYLPDWGSKLVMPGPDEWVFHIRHEDYLLGSNQLPFSYYDRIIEENS
                     SKIKKLYFVGKSLSNDTIDYFVNKYTAFKAVYYDNKSSIDDFKFLKAFNNIICSNSSY
                     AWWASFLSDAERVFIPQPAAPSYWSAGSAQDMFIPNSNHILVKC"
     gene            108741..109535
                     /gene="gp72"
     CDS             108741..109535
                     /gene="gp72"
                     /codon_start=1
                     /transl_table=11
                     /product="hypothetical protein"
                     /translation="MSAPYDILIPAAPKDRNKLKYLIPSIERNISGFSNIYITVPDKN
                     LFSGYIPDSRYPIHLLNDREILDIDTSRFPYRPNWIYQQYLKMFQNVTQNDLFLTVDS
                     DVIINRRMPMFETDGRRIFWMGWEQDHRPYFEFQEKVFDLPRVYPHTFINDMNFMDKL
                     IIRELLDRYGFTVESFIEKSIEIITKDCFPGEPEIYGQYVHKFHPGLYSFRETNSVSI
                     GRFASSFEDIVWTDSDIQSEIASKAMTDYHLFTLHTWFNMKGAKDP"
     gene            109532..110806
                     /gene="gp73"
     CDS             109532..110806
                     /gene="gp73"
                     /codon_start=1
                     /transl_table=11
                     /product="hypothetical protein"
                     /translation="MRLYKLTDENGIGLNNTQWAPGATKILPKVYPPRLCSPDLFHAS
                     KYKNSVLALNYIHNNFSNPCLWDFEGNPAIESWDQVGCFQLTAVRQIPIPEWYKTPES
                     RDKVYSRFFSRIAALAKPKFVMLNPSMVFLDALNIIDNYFSSGNPGLRPDANTAFRTL
                     LHATYKLYMDDLPKETRELGFILYLDAFCRLDPTYLRIHIGSMYESACAVNLLPHLIL
                     DNIIEGEPKMLLVPEKREFPKTYIERALEMFRKRNLNSIVEIGCARMPLNHPLDQLNI
                     DCCMDGHSSIFWARETDNFITIDINPTNMDNAKLECLKATGKKITGFAMDGIEFLQKH
                     NQKIDLLFLDAWDMDMPESAQRHLEAFQAAEDKLHDQSLILIDDTDCILKDNHLHFSE
                     DGISGKGRLVIPYAVSKGWKVIFYGRQTLLSK"
     gene            110822..111472
                     /gene="gp74"
     CDS             110822..111472
                     /gene="gp74"
                     /codon_start=1
                     /transl_table=11
                     /product="hypothetical protein"
                     /translation="MPEVTLADDFGRSISKVISDNNYRINLEIGSWDGAGSTQCIIDG
                     MKKLEPNGYNALLQCIEINPDRFKDLQNAIAIYPWALAYNMSSINRESFLPKSFDEVW
                     NSEYNNLERGVGKYPRDLVIQWYEQDVSRLTNIGFLNSSMRRPKYDAVLIDGSEFMGY
                     SEFTLLKDSSRCFMLDDVFSAYKCSQIYHELLKTPGWSLVCEGPHVRNGFAIFKKD"
     gene            111475..112122
                     /gene="gp75"
     CDS             111475..112122
                     /gene="gp75"
                     /codon_start=1
                     /transl_table=11
                     /product="2-O-methyltransferase"
                     /translation="MSELTSEQKQMYKIIELTRRFNIKIPKNIYDVGLGRIEDIYEML
                     EIFNPESIRAFEPNLLNPLAGKIPNNCSIYRLAVCDKDGEVEFYAGEKTTLLQGSIYA
                     PTPDATCINKDPFSVITIPCTRLDTFIETRNEPVPDLLWIDAQGAEYDIISGLGKYLT
                     NVSIIHAELFLKEEYKGIKLLDEVDLLLKDNFELVDGNPYGGVFDNYIYVNRRFL"
     gene            112119..112478
                     /gene="gp76"
     CDS             112119..112478
                     /gene="gp76"
                     /codon_start=1
                     /transl_table=11
                     /product="hypothetical protein"
                     /translation="MRDIFRSYLQRFEYSSYAEITPDSYRFKQLREIHSTGHIHILYF
                     RKGVQSLDMLVDYSCKNVCDIVFSDDLPLSIPNTCFLARLKDPELNDYIYITTIHKAA
                     IDYGASWGLELIKTPEV"
     gene            112480..113466
                     /gene="gp77"
     CDS             112480..113466
                     /gene="gp77"
                     /codon_start=1
                     /transl_table=11
                     /product="REFSEQ hypothetical protein (VOG05485)"
                     /translation="MNTWTGSNYLWNIGIGQTADHGPHKVKSPFDYFAEAERVWDKNT
                     YSNLKPGDILWLNCQLVYHFNREILPNLKVPVVLVILDGDNTFPSDCAVSQEGVHFDT
                     FFPDMFLSNENIIHVFAQNCDYEGINKHKVTKIPIGFDFHTVAYRNGGWQDPQMNPVD
                     QERLVSTIRNESPAIERRFRNAWADFQHSDTTHGGFRRFEQFGEDRRAIFEKLIATGA
                     VNHGPFMKRSDLWRMKANHAFTISPHGNGLDCHRTWEDLTLGCIVIVKTSPLDELYSD
                     LPVVIVDNWDVVNRDNLDIWLDTHIHNKHYNLDKLSNSYWIHKIKEKARPYK"
     gene            113463..114437
                     /gene="gp78"
     CDS             113463..114437
                     /gene="gp78"
                     /codon_start=1
                     /transl_table=11
                     /product="hypothetical protein"
                     /translation="MIPHNVVICGICKDIQDRLPYSIKIAETIGSMFESYRVCMYEDN
                     SKDSTKSILLDWQDRDHRIIVKCEDTHELKYVNSDYLKSSGTSRARNIVMRMLPSYVP
                     REYDYIIWMDMDFKVEPNYAGFEEVFKNKDNWDAVFAYGLDPTYGYWDWLAFRDKKEP
                     LGPELIGHSEWYSPKQNLILDKEWYPVYSAFGGCGIYKRSAVSNFQYSAEVTLDMEKV
                     YRKLISDLLNEGHPRAMQYIGSLAQLNKIKLEPPYDNRYTNYEKEGFYLFGPLDGIAD
                     PLVWRMNSFTYQYPVTCDHVPFHMSMIANGFDRLYICPSLVFNYGEPK"
     gene            114434..115336
                     /gene="gp79"
     CDS             114434..115336
                     /gene="gp79"
                     /codon_start=1
                     /transl_table=11
                     /product="hypothetical protein"
                     /translation="MKSTAVVLIHIGSELPPHVIFCLEQLRKFYGGDITFLVEEKLRS
                     NPIFDKYNVNTTSLESLAEHNSTLDEFRRVSFMHNWGAFWHVTYERLFYLQQYMEVVR
                     YDSIIHIENDILVYTDIENLWNMLGSLYKDKVAINPVGDKHSAIAFTYIDNIATLKKV
                     NKSIITFIAKGERALQRLTNESLVSEMIILDYMRKNGYLMLDILPLSPSSTNSCNRNL
                     DKMNLLFDGASWGQYVGGTTDKIPGWTGSHHYVGRDIQSGLYTVEWTRDENNRKVPLV
                     VGSCEPTRLANLHIHSKQLELYLS"
     gene            115333..116142
                     /gene="gp80"
     CDS             115333..116142
                     /gene="gp80"
                     /codon_start=1
                     /transl_table=11
                     /product="REFSEQ hypothetical protein (VOG05485)"
                     /translation="MNRFSNHIHGDKFVELCDYIIRENDSPIDPEQLKSNKLVFCKTD
                     QIRTFFDIVRHNPNRFVLITHNSDHNITPEVYSLKPPCITRWFAQNALVQAPDLVPIP
                     IGLERPGIAGSGNIQDLSEVFRDRDGYNNLVYLNIAPSTNYLERGECLAGLENKPWVK
                     RQGTRIPFRHYLKDIAESKYTTAPPGNGHDTHRLWEALYMGSIPIVVDSPANREFSKI
                     YPILMIKSWSDLQPQWLTEQAPHILFDRFNIDKTLNFSYWEDQIRMAKRAL"
     gene            116139..116885
                     /gene="gp81"
     CDS             116139..116885
                     /gene="gp81"
                     /codon_start=1
                     /transl_table=11
                     /product="O-antigen biosynthesis glycosyltransferase WbnK"
                     /translation="MITFSDLGEYGRLGNSLFQVAAVVAHGRRIKEEVILPSEWEYRR
                     VFQDKFEKAGIRFLPRTKLAMVYNYEAPRWEYDPLPEIRNCSYKGYFQSPKYWEGYED
                     LIHELFSLDIEFPFSMDKTGTIHVRRGDYLMLPDHHPVVGIDYYKEAKKIMEGFGLEK
                     FLIISDDYRWCMDNLKELGSNVSFANSNPAVDFAHLQKSQGSIIANSSFSWWGAYLSK
                     SKTVYPKNWFGPSLSHIDTSCLFQEGWIGI"
     gene            116852..117592
                     /gene="gp82"
     CDS             116852..117592
                     /gene="gp82"
                     /codon_start=1
                     /transl_table=11
                     /product="hypothetical protein"
                     /translation="MSFPRRVDWNIMSDNKTTVVIPTLLKAPKLLRINIDTLLKQKCN
                     IHIIDNTSNNGCRPFSELSPNIKISYFPTNIGVNKAWNLGVVSSQTEFYLLLNDDCLV
                     WDTCIETSEGIMSDNTIGIQTFRTLTQISSDIYLSVHKQQKSQPDLRNLGPGNEYHML
                     GWYIFGRVKQYEQIPSELRIFYGDNFIYQMARKKGFRTVVDHAHFLFHQVSSTVNSIF
                     TSAQIDDLLNSEGLMYSSITDKYKLRGF"
     gene            117592..118485
                     /gene="gp83"
     CDS             117592..118485
                     /gene="gp83"
                     /codon_start=1
                     /transl_table=11
                     /product="hypothetical protein"
                     /translation="MYYDYSKNTLSSEFNENSVADFYSKFIESGEKCIDLISDKLKNR
                     VPFSLVRIGDVEARFLIRNKTIGDSTVDNILWWCGIDKNNIPRSDELMAAVEEATFLG
                     VHDPRINRSPNFWGPTLDMLALNNILGNKPLYEVHAIYKYAGSGRLFQDLWDRDVVLV
                     GGKMVYYQNYFHTNKAFRSLHPDLKLERINIVNTIPTPDIPNFAMSNLDEIKKRVRNS
                     YRNKDAVFLFSCGAAAKILSTMVKREANLIGMDVGNIFETIMNFACKRPFMDRFYDKP
                     HPTFHFDIDPNTTAVTRVRAR"
     gene            118482..119525
                     /gene="gp84"
     CDS             118482..119525
                     /gene="gp84"
                     /codon_start=1
                     /transl_table=11
                     /product="dTDP-glucose 4,6-dehydratase"
                     /translation="MRKIERVIITGGHGFIGRSLIKKFIQHGIDVINIDKDADAYGVE
                     EFEYNMVIPNRYTFLNYDINDLDSMRKAMKYMPNCIINCAAESHVDRSIVDPSGFFKT
                     NIMGAANVMAAGLEYYNTLDEADKKNFFHIQIGTDESYGSLEYNNNKPFTSDSALYPN
                     SPYSASKTSADLIARSYYKTYRYPIAVTRSSNNYGPWQHPEKLIPRTIRYAMNDIQPQ
                     IYGDGKNSRDWLYVEDNVQCIYQVAKNAQPGTVINIGTGIAITNNQVVDIILRAMGKP
                     NLGIDYIIDRPGHDMAYSIDPRSALDAVDWRFQVGFSEGIYKTVSWYLDHKEWLEQSY
                     MNEGRTWKSPTVV"
     gene            119567..120364
                     /gene="gp85"
     CDS             119567..120364
                     /gene="gp85"
                     /codon_start=1
                     /transl_table=11
                     /product="glucose-1-phosphate thymidylyltransferase"
                     /translation="MSISKQLIPINGKPMIYYPLRFLMELGIREILIISTPQDTGRMA
                     DLLGSGHQWGINIYYSVQDSPRGIAEAFILGRPFIGDQPVTLLLGDNFFHNFPFEYYQ
                     KKFMGDKFNAFAFTKYIPKPQAFGVYDPVKNKLVEKPKIPPSNQALTGLYRFPSTVSH
                     FAKGLKPSKRNELEIVDLINIYLGLKICNVEKLPTECFWKDCGTVENIALVEKYITMG
                     KLDSNCVGSPEEAAIRLDYVSKKTMSAYITKQYSNVKNNYADFLRSL"
     gene            120361..120918
                     /gene="gp86"
     CDS             120361..120918
                     /gene="gp86"
                     /codon_start=1
                     /transl_table=11
                     /product="dTDP-4-dehydrorhamnose 3,5-epimerase"
                     /translation="MSIQVAGTNQISPTGFSLVQLKKYRDDRGYFLQGLSPIEYFSLA
                     VNTFMARPLIENVSLSHKNVFRGFHYQEPRQNKLIKVLHGAILDIAICLDEGEFFMHA
                     FSCVLSAEHDEALWIPENHAHGFLALEPNTIISYTVDAPYSPSGSKYINYRDPAIKGL
                     EWNKNLPLDDFILSEKDKNSPFLSL"
     gene            120915..121823
                     /gene="gp87"
     CDS             120915..121823
                     /gene="gp87"
                     /codon_start=1
                     /transl_table=11
                     /product="dTDP-4-dehydrorhamnose reductase"
                     /translation="MKPRILLLGSTGKLGQKIHRALSGINTSILLAPPHASLNVFDDV
                     RLRSVIKTNEVNIVINCIAYTNLDKAEEEDRSLCRKLNSEFPATLANVCSTSKAKLLH
                     FSTNHVFDGSSGKAYSEGDTPKPLSYYGMTKLRGESGVISRSKDHVVIRIGDIYDESP
                     SSTLSSTLRSITTDTKIIGFLDRFVCPTSTEYIAKHIAAIMNRGAGVFQRMCGTYHLS
                     CDGKASSHEFIEHIVRTLRIKYKIDKAVKVYPISYISDNRPAKRPVDAVMDTKRFYAE
                     TGLNSMRRGWRTELTEFINNNILPVK"
     gene            121820..122506
                     /gene="gp88"
     CDS             121820..122506
                     /gene="gp88"
                     /codon_start=1
                     /transl_table=11
                     /product="hypothetical protein"
                     /translation="MKIQIDFIIPTIPPREHYLKRCLTAINNLAVPSGIEIVKNPIVI
                     SEKKSAGAQRNIALARSTGDYIYFIDDDDIVLHNFFCSRMIENLTSGSLAVFFASERY
                     FQPSEDDMHHMVPDNFMWAVGRTIRTTTELANIITPSFNPYPVGSYILHKSFKDIRWP
                     EAYTFGEDLGYNKMVCVSLSKKVRQLTYIDEVKHITVRHALSTTYAGKGKDMTWWQNQ
                     RSIIPDSYQV"
     gene            complement(122481..123107)
                     /gene="gp89"
     CDS             complement(122481..123107)
                     /gene="gp89"
                     /codon_start=1
                     /transl_table=11
                     /product="hypothetical protein"
                     /translation="MAKIAKNEACVIIDFWNFSHSIYKFLKQDLKPIKGQTNENAHKS
                     SKINWIAVPNIIVQEYSKSSGKGLVLEPANVHIHLAYFQKHSNGFMEKLLYAMDMAGF
                     SIHNHPTVLRETKCDECGLVKQEYKEKGVDVSIAVQMLTSKYHYIFLLSEDADLIPAV
                     TEVQKHNKKVINVYTSGRNTFEDISFNAMDARKIMGRLISTIPGKNLG"
     gene            complement(123091..123411)
                     /gene="gp90"
     CDS             complement(123091..123411)
                     /gene="gp90"
                     /codon_start=1
                     /transl_table=11
                     /product="hypothetical protein"
                     /translation="MRLQQEERIRRSINEVSHLLSPQDLRSVLNIPEEIRKEINTVKK
                     IKGRDLTDAELEILAEFTTRSIEKLAESATKAKEQEPNLFQKAVRFFDKFRLWVEEQF
                     GKNS"
     gene            complement(123408..123791)
                     /gene="gp91"
     CDS             complement(123408..123791)
                     /gene="gp91"
                     /codon_start=1
                     /transl_table=11
                     /product="hypothetical protein"
                     /translation="MEQETGDTIEIKEAPSKIRKFKNMKEAVQYYGEQGHTPEQISRF
                     TGFDEGHVRATMKELSLIEGNLVTQAQTLKLVGLLLDESLTFEEIGRKFGITRQAVES
                     VKRKGLEFGIPFPERSSSTGKRRLR"
     gene            complement(123823..124020)
                     /gene="gp92"
     CDS             complement(123823..124020)
                     /gene="gp92"
                     /codon_start=1
                     /transl_table=11
                     /product="hypothetical protein"
                     /translation="MVYSLTGCVDGLNTLLFLRQIASDQNVDIRFIYLVFHDVTIVAQ
                     YLAYRQQKKLLFMHILTISKY"
     gene            124093..124239
                     /gene="gp93"
     CDS             124093..124239
                     /gene="gp93"
                     /codon_start=1
                     /transl_table=11
                     /product="REFSEQ hypothetical protein (VOG13356)"
                     /translation="MRNLDDNGIRYRYFIDSDLDYAMTAIASEPITNKKRRKVFKEYK
                     LLKL"
     gene            complement(124472..124804)
                     /gene="gp94"
     CDS             complement(124472..124804)
                     /gene="gp94"
                     /codon_start=1
                     /transl_table=11
                     /product="hypothetical protein"
                     /translation="MINSRDEDPTDISEEWKELLGAERAEEVAQFVDQLMENASLMVD
                     GTFGLILKNISITAEIDGKDIQINANLVDPGSEIVVLEPSELFDDEDTDYDIDDDTGD
                     IIFLEREE"
     gene            complement(124844..125224)
                     /gene="gp95"
     CDS             complement(124844..125224)
                     /gene="gp95"
                     /codon_start=1
                     /transl_table=11
                     /product="hypothetical protein"
                     /translation="MMSMADYLGDTSFSSNNPNIGVAYGSTSGPIKEACTLNTSGSYT
                     GDNIQRIWDPNKNYGIWNPLEQYQEAAPTITLDIHLTEDDLLTHMESGRHLSHKTILL
                     LMIRQRRIEKILAKALKDSNIQDK"
     gene            complement(125226..125564)
                     /gene="gp96"
     CDS             complement(125226..125564)
                     /gene="gp96"
                     /codon_start=1
                     /transl_table=11
                     /product="REFSEQ hypothetical protein (VOG00412)"
                     /translation="MKTCPRCKKSKQITDFYKSKHTKDGRHVYCADCSKAIKKLSDHK
                     NMKKKGSNFKIPDSKVCSRCKKVKSSDNFVKNERSGDGLWWYCKSCDAEYRKIDYKKK
                     AARRAATKKV"
     gene            complement(125561..125983)
                     /gene="gp97"
     CDS             complement(125561..125983)
                     /gene="gp97"
                     /codon_start=1
                     /transl_table=11
                     /product="hypothetical protein"
                     /translation="MNILWNKIQEWLKKNLLLVILIANSAILLYALLTLEINIKNENF
                     QFQFQSQDQRQWQLQQTVIVNGQIFQQFKLESEAWTAKDCGIEHHAWNSLFGENNEFQ
                     LYTCIAKHCKDKPFGCSNVIVDSKNYSFFILYWNVKDK"
     gene            125997..126128
                     /gene="gp98"
     CDS             125997..126128
                     /gene="gp98"
                     /codon_start=1
                     /transl_table=11
                     /product="hypothetical protein"
                     /translation="MLVVNFDITFYPAYRRDSIYDNQCYDKDYNTRIDAFGESKQSS"
     gene            complement(126224..126400)
                     /gene="gp99"
     CDS             complement(126224..126400)
                     /gene="gp99"
                     /codon_start=1
                     /transl_table=11
                     /product="hypothetical protein"
                     /translation="MDTNKIIELGKTGGGLAGWIALIVVGALFHNYVMAGAIIGTVLM
                     VGLLAFDIYKKRKG"
     gene            complement(126423..126650)
                     /gene="gp100"
     CDS             complement(126423..126650)
                     /gene="gp100"
                     /codon_start=1
                     /transl_table=11
                     /product="hypothetical protein"
                     /translation="MSFSDEQAWEGDKYRLVIRTYSKDSSFYRVIVERRMGPFWLPMG
                     ELKDILKLLKNLEISPDDFLSEWVERRKGTK"
     gene            complement(126694..127176)
                     /gene="gp101"
     CDS             complement(126694..127176)
                     /gene="gp101"
                     /codon_start=1
                     /transl_table=11
                     /product="hypothetical protein"
                     /translation="MEIEGYLIGASIYTCLGLVTETIFTSIWNFFSDHQKNNIWLFHG
                     TVSLLMIPVYFTGYYFLSAPLSPFLSKSNIYLTCVIITLMIYTVEFSWASIYDLFNIR
                     PWNYDHSTTLFGVYIRFDIQGKITMLYLPFWLLFSFITWKYHLLFVNIYETYIRKYCM
                     "
     gene            complement(127178..127612)
                     /gene="gp102"
     CDS             complement(127178..127612)
                     /gene="gp102"
                     /codon_start=1
                     /transl_table=11
                     /product="hypothetical protein"
                     /translation="MDSIKSYKMDKGQMVASRYNDGMIRVYWNLHKKCYSLSVYRKGK
                     GWSKVEHKDHVQLKNAFPLVRVRGRERVRKEKRKNVHAFLIGYPADNLKIGLSKITYN
                     PYENETFVINSIAGEKEWEGGSIIMKVDNFPDGPKPRIHLAF"
     gene            complement(127567..128031)
                     /gene="gp103"
     CDS             complement(127567..128031)
                     /gene="gp103"
                     /codon_start=1
                     /transl_table=11
                     /product="hypothetical protein"
                     /translation="MSSKKKSKTNDSSIASISEEVYGTVIFFLYCPARDLKKHILKSK
                     SIVDTFGDSKTRDHVTETPAPDSHGETTTWVNKFKDNDRLYILIWINSETITKSRGFE
                     HLAGIVAHESLHASIFALKRLQVEVDVESQEAICYYIQWIVLNLTKWIKDKW"
     gene            complement(128051..128293)
                     /gene="gp104"
     CDS             complement(128051..128293)
                     /gene="gp104"
                     /codon_start=1
                     /transl_table=11
                     /product="hypothetical protein"
                     /translation="MNDVIYDSYNPKLIQLTNQLEQLIKKDPDLVFQDDLLKAIHYTV
                     HNRKWVNKRQYDEAMLSIKKKLSLHGKVQEAAVRPE"
     gene            complement(128290..129213)
                     /gene="gp105"
     CDS             complement(128290..129213)
                     /gene="gp105"
                     /codon_start=1
                     /transl_table=11
                     /product="GDP-L-fucose synthase"
                     /translation="MNKRILVTGGNGFLGSYVVDRLEQLDHKVDHPDRKRCNLLDEKN
                     LYDYLSWLSPDIVIHLAAVVGGIGANKENPGKFFYENMQMGMNMIHAASRLGVGKFVF
                     VGTTCSYPKFTPVPFKETDIWNGYPEETNAPYGIAKKALISMGNAYRQQYGLNFISLL
                     PANLYGPKDNFDPSASHVIPALVRKFQEAKDNNSEGVTLWGTGSASREFLFVEDCARG
                     ICLATERYDKEESVNLGSGKEISIKEVATIIAEEIGYSGMIIWDSSKPDGQPRRCLDT
                     SRAKEFGFEASKDFRTGVREVIAYWNQVKSS"
     gene            complement(129224..129499)
                     /gene="gp106"
     CDS             complement(129224..129499)
                     /gene="gp106"
                     /codon_start=1
                     /transl_table=11
                     /product="hypothetical protein"
                     /translation="MSELCYYVDDHGDMCRNMAEWEIAHYERAGNLETEEEILDPDDV
                     CEFVTCTCNNHLLQMLEKNYVNVVQHMKEKVDIGTHLNGIMTAESLN"
     gene            complement(129502..129681)
                     /gene="gp107"
     CDS             complement(129502..129681)
                     /gene="gp107"
                     /codon_start=1
                     /transl_table=11
                     /product="hypothetical protein"
                     /translation="MTILNIFLIVLCIWLICSIITFIAIRRMNPKRKIPIDILVSLGL
                     GPFGIILLMIALAQG"
     gene            complement(129684..130046)
                     /gene="gp108"
     CDS             complement(129684..130046)
                     /gene="gp108"
                     /codon_start=1
                     /transl_table=11
                     /product="hypothetical protein"
                     /translation="MSIKDRLQRKKVILEKRAARKELFRVKKKIQELIDSGNPSKVEI
                     RGTLEFVDGREEVRVIGQCYIDENQQIWVLTESNELVKFIATESQRNAIVELMEHQRR
                     AMEELEDQERIYTTMLGD"
     gene            complement(130043..130543)
                     /gene="gp109"
     CDS             complement(130043..130543)
                     /gene="gp109"
                     /codon_start=1
                     /transl_table=11
                     /product="hypothetical protein"
                     /translation="MNKQTPTAKEYSRSIKQSLMENILAFNDTAFIHCLPHKDLIIGR
                     RGLQGKEKTEGIVLVLGPTSYKDIVIEEDCIKTSLQFGQKWENITIPLDSLVSIWDKH
                     GFFQIRLAVFEDELLEEADTPTITDPAIDNPDSMGNSPPEKKKTTVKSEGNVVAVDFI
                     KRKKIK"
     gene            complement(130540..130992)
                     /gene="gp110"
     CDS             complement(130540..130992)
                     /gene="gp110"
                     /codon_start=1
                     /transl_table=11
                     /product="dCMP deaminase"
                     /translation="MSSEKWDKRFMEMAKLVASWSKDPSTKAGAVIVRPDKTIVSVGY
                     NGFPSKMPDDPKMYENREEKYSRIVHAEVNALIFSREPVVGYTLYTYPFLSCDRCFSQ
                     LAQAGISTFVSPICPPHLLERWGKSFDMVRLRAKEMGINIQEYEDITP"
     gene            complement(130992..131255)
                     /gene="gp111"
     CDS             complement(130992..131255)
                     /gene="gp111"
                     /codon_start=1
                     /transl_table=11
                     /product="hypothetical protein"
                     /translation="MSKRSSRSRRPKEKRYTIPPVVSGEWGQRSIEEDLKQDKRINRD
                     SDGSFTTTDLAVAREYASKLRGSSVMGKCCDLMPRCEHWKGDI"
     gene            complement(131252..131383)
                     /gene="gp112"
     CDS             complement(131252..131383)
                     /gene="gp112"
                     /codon_start=1
                     /transl_table=11
                     /product="hypothetical protein"
                     /translation="MNVRSSYSSSNSILLLGRVYMVMSHACNARREGAVHTKTEEKE"
     gene            complement(131383..131724)
                     /gene="gp113"
     CDS             complement(131383..131724)
                     /gene="gp113"
                     /codon_start=1
                     /transl_table=11
                     /product="hypothetical protein"
                     /translation="MKVVFSNRERKLPGWKKKVKAANGNAVFVVINSHPDIDVWIDCN
                     YEMEKDVKKDMHLPWNISDPVPEDPDIVLYPVWPIGLNGLIYLIIPINENIEDIGSQI
                     LLAASKKPAIN"
     gene            complement(131728..132336)
                     /gene="gp114"
     CDS             complement(131728..132336)
                     /gene="gp114"
                     /codon_start=1
                     /transl_table=11
                     /product="hypothetical protein"
                     /translation="MSDQEILSIVKSWWIIPIFILWSVLVAIASRYIGSILASILDAF
                     VFLVDLIGMIIFDIRHRRARNRLSRSVLNQLDSIRRREYERRERYTSVTGTMGSDGVH
                     HRRETGGGRYSVISGTGGTGGNGFLNEDPLDRIRQQSSGRLLTFEETIYSETNNRSRN
                     KRRTKPKVEIYDEITEDVVIENPSTLKEKLLNTRTKNTKTIG"
     gene            complement(132368..132460)
                     /gene="gp115"
     CDS             complement(132368..132460)
                     /gene="gp115"
                     /codon_start=1
                     /transl_table=11
                     /product="hypothetical protein"
                     /translation="MYPFSRTGRFDLGLKVLRRFNPVREYMISN"
     gene            132489..133307
                     /gene="gp116"
     CDS             132489..133307
                     /gene="gp116"
                     /codon_start=1
                     /transl_table=11
                     /product="hypothetical protein"
                     /translation="MKLVSMLFSAAVLRKKLRLLLLRLILRKKVPSIIAIGDSWLNRR
                     LFDRGPLHWDTIDWIKQKYPLINCAIPGYTLEDEIKNRLCDLALKIVNLRRPLVIVLS
                     LGGNDMLNIFSSFMSGSGSKCKLKKKHLTNFIKTVMFPQLKRYVTSLVRQYEKYGHLK
                     YFKIIIHGYDYFHPEKEPNSKFTAMLKEFFYNNNVPIPLASKIVREFVDITNKELLKL
                     AKETPCLEVVDLRGKIPKKYWGEQIHPTPEGYAIVAAKIMNRIDVFMKSTSANF"
     gene            complement(133325..133456)
                     /gene="gp117"
     CDS             complement(133325..133456)
                     /gene="gp117"
                     /codon_start=1
                     /transl_table=11
                     /product="hypothetical protein"
                     /translation="MSKKQKIVLALLIVALVGLLGEKQIRNFVKEVEIDYLFYKSSR"
     gene            complement(133465..134901)
                     /gene="gp118"
     CDS             complement(133465..134901)
                     /gene="gp118"
                     /codon_start=1
                     /transl_table=11
                     /product="hypothetical protein"
                     /translation="MGITTMLGKLLNLLRIRKDDKLFQMAHFDQVTGLSNRRTFFNEM
                     ERLVTKCDRNKGNFVLLFFDLDNFKPVNDTYGHEVGDVVLKLLAGKLTKEMRKSDAIY
                     RLAGDEFVLVSENIPNSKTAAIIAEKLIRICSEDIHVDDKITVNVSASVGVCFYPTDA
                     DSVKDLLRKADTAMYLAKKKGGGTFQMYAGEVHEKVMEKMRIETSIKQDLKTKNPGFQ
                     VMYQPQINIKTGKVVGFEALLRWNNPSIGMVDTGKLISICEESNLIIDVDRFVLKQAC
                     QDINKINAELGTRLFVSVNFSPKYLYSKEVVKDVMNILEQTYTIPQVIEIEITERTVM
                     ADMDMAALNIMNLSKEGIKVALDDFGIGASSLNYLKKFKVNKLKIDRAFIRDIMNNED
                     DRKIVNAILAMAYHFDLECTAEGVETKTQLQFLKANGCDHVQGYYYSRALPVDEMLTL
                     LLKSRERKRLKQEEMIQILTKYHDDIIT"
     gene            134970..135572
                     /gene="gp119"
     CDS             134970..135572
                     /gene="gp119"
                     /codon_start=1
                     /transl_table=11
                     /product="hypothetical protein"
                     /translation="MKLAYVIGNGKSRVKVNLSQLKKPAEIFGCNAIYRDFLPDHLVS
                     VNPKMTSEILASEESKQKRFPAIWTYKNNVDPADREDKRLNYIEPEKGWSSGPAALWL
                     ACSRGATHVYVIGFDYSSNDGKINNVYAGTTNYAKADSPATHYDNWIRQTQKVISLFP
                     DVEFFRAVDQKCLKFDFELPNLKHITLFEIPGMLPAINKK"
     gene            complement(135575..135691)
                     /gene="gp120"
     CDS             complement(135575..135691)
                     /gene="gp120"
                     /codon_start=1
                     /transl_table=11
                     /product="hypothetical protein"
                     /translation="MHKNRFGKFAQKVPRPQVEVPKTSGHAATKPAKVKKKK"
     gene            complement(135678..136034)
                     /gene="gp121"
     CDS             complement(135678..136034)
                     /gene="gp121"
                     /codon_start=1
                     /transl_table=11
                     /product="hypothetical protein"
                     /translation="MSLRIVSVLVAVVALGLSCLSISAEPSRPDMNPDIENVPAGKFF
                     SVIQFEGIKDGIVTRGLLIYGPIPGDEDDCLRFTQAKTASFGRLGFQVAGKCVEDRKQ
                     KEEKPEELRVNNYAQK"
     gene            complement(136043..136243)
                     /gene="gp122"
     CDS             complement(136043..136243)
                     /gene="gp122"
                     /codon_start=1
                     /transl_table=11
                     /product="CATV_NPVAP Viral cathepsin"
                     /translation="MPEVSEKNMGGHAVLMVGYDDSKKHFIVRNSWGKNWGDKGYFYM
                     PYEYAIDAGLADDFWTLTKVEQ"
     gene            complement(136323..136814)
                     /gene="gp123"
     CDS             complement(136323..136814)
                     /gene="gp123"
                     /codon_start=1
                     /transl_table=11
                     /product="hypothetical protein"
                     /translation="MSNKVKRIYNWFPSRPDHRDMKLSYGLVKRKLLLPKKVDLRGGM
                     PEVYDQGELGSCTGQAIGAAYEYSQMKQRQKDFTPSRLFIYYNERKLEGNVMVDSGAV
                     IRTGMKAISRFGVCTEITWPYDIKKFTQDPGSKAYAEASYHQAIEYRNVDQDLDQLRA
                     ALE"
     gene            complement(136955..137047)
                     /gene="gp124"
     CDS             complement(136955..137047)
                     /gene="gp124"
                     /codon_start=1
                     /transl_table=11
                     /product="hypothetical protein"
                     /translation="MFICLSSQTIVSSKSGPRRLGAFEILRYDY"
     gene            137040..137222
                     /gene="gp125"
     CDS             137040..137222
                     /gene="gp125"
                     /codon_start=1
                     /transl_table=11
                     /product="hypothetical protein"
                     /translation="MNTADKAWKEFAKALNKSDATWKDIEFHVCMKRKEQQDAEKLER
                     QAAMHRQAMRLSLAKC"
     gene            137322..137525
                     /gene="gp126"
     CDS             137322..137525
                     /gene="gp126"
                     /codon_start=1
                     /transl_table=11
                     /product="hypothetical protein"
                     /translation="MNTVSKAHADYTVIRMAEQGIIDDDASVVWSLIAKAVEEHRNTV
                     LEGIVNTLRDKNAEDLKSYVHII"
     gene            137545..137760
                     /gene="gp127"
     CDS             137545..137760
                     /gene="gp127"
                     /codon_start=1
                     /transl_table=11
                     /product="hypothetical protein"
                     /translation="MTKHFMNTNKEKILVRFYESGMCYVYKHGIKGWIVKVDETHLYE
                     YLSNGGFFEIGVTRKEKQRRQGQLELI"
     gene            137894..137983
                     /gene="gp128"
     CDS             137894..137983
                     /gene="gp128"
                     /codon_start=1
                     /transl_table=11
                     /product="hypothetical protein"
                     /translation="MLERVNPNTNRGDSHERCEQRKQSTRRVQ"
     gene            137937..140342
                     /gene="gp129"
     CDS             137937..140342
                     /gene="gp129"
                     /codon_start=1
                     /transl_table=11
                     /product="hypothetical protein"
                     /translation="MKDVNKENNLPEGFSETAFGRAVKVLGLSLSGGSDKNAVQVIAT
                     AFFAGENLRIAKKYHPFDSSVEQPVDSIGWAHGLRPEFIKISTTGFFSNEEAAELLGC
                     PVVEWMVVDGRKKCLLTEEGKTVFRKSTRTRNGKKEWGVELLWPVLWPEDFRNKLVRN
                     VLKALGRNPEELLPAHPAWANDNGGFVITVRKPGTPTLWEAFARYGFTKEELLGVFLR
                     AGKDIWNLPLERFLDVKLLVVPAPVSSKGNKSHDGNFVIATNAVTESWRDRSFLVRGV
                     TKTKSGKLGVIKGRVMTSDGLLSEFGELPEGVHGWITPDNVKWSTVEPGEIITTKLAA
                     VKEEGDEKEAYSLHILSLLIGKWEERSLKTITRMFERNAAKVSSRVADPFKNLLATIT
                     AMSDETEGKVRNSELCKAFYSLEAKSDRTKIWSTLVQKAKRIRVRGSMYPSLIFAEKI
                     GDVDVMPGRPVANQKVMDDLLKMGKWNCPMTLVRYPITSHQSFLKVTIGSVSATLPND
                     HWLIVMHPDDAKFIQGDGDDHGLLLPGLVSAFDGNEEPLIGRGEILPMGDIVGLALKP
                     WIAQSMIGPIFNALAKTIGALKKTEQLERIPGALKVLGGYLDIAAQGVKKNYALPNLR
                     KIMDMVKTITDNLEADGDYLLALLATGKPKDDNELGVFNAQAQSHWNVDFGCFPAKGI
                     REVATGEVSVTHLERLIKASVEVNNLAGAKRWMRTVQEAFAASFGFEGVTTLSGAIKE
                     AMRTADPMAYEGKLLRVLHAYGLLAKEVAKLPNREFLLEVIDGVVLLAGDYAINTDMD
                     NKT"
     gene            complement(140477..140683)
                     /gene="gp130"
     CDS             complement(140477..140683)
                     /gene="gp130"
                     /codon_start=1
                     /transl_table=11
                     /product="hypothetical protein"
                     /translation="MLHTLLGEWGACPLKKGVHSPALLGNYPGQIITLGAAELQRELT
                     RHVSTSISVLVSIGWFLYTCIKTE"
     gene            complement(140690..140881)
                     /gene="gp131"
     CDS             complement(140690..140881)
                     /gene="gp131"
                     /codon_start=1
                     /transl_table=11
                     /product="hypothetical protein"
                     /translation="MLHYWRKCLALKRSRSTLNPHFSDHRGGPCGRRAAAYLRLDSTW
                     VRAQAPPYQSLKKLTRVSL"
     gene            140917..141030
                     /gene="gp132"
     CDS             140917..141030
                     /gene="gp132"
                     /codon_start=1
                     /transl_table=11
                     /product="hypothetical protein"
                     /translation="MGIFSVVGVLADHQTSSERGNIRLGIGHSSGASGLTS"
     gene            141052..141186
                     /gene="gp133"
     CDS             141052..141186
                     /gene="gp133"
                     /codon_start=1
                     /transl_table=11
                     /product="hypothetical protein"
                     /translation="MCNCGRQCTTSSPVIGNNSIREYAGNPRYNTRFHLSYWTGDLYQ
                     "
     gene            141187..141288
                     /gene="gp134"
     CDS             141187..141288
                     /gene="gp134"
                     /codon_start=1
                     /transl_table=11
                     /product="hypothetical protein"
                     /translation="MDRGIFAAINRMKPPIKPCFESIHKDWAHTLGT"
     gene            141357..141770
                     /gene="gp135"
     CDS             141357..141770
                     /gene="gp135"
                     /codon_start=1
                     /transl_table=11
                     /product="single strand DNA binding protein"
                     /translation="MNLNNLTLSGFLSRDPELRKTTTGKSVCTLGLAINSEYKGKHEV
                     TFVDVKVWNASGEACAKYLKKGSGVSVIGSLKQDRWTDNEGKTHYKHYVLAQRVEFGS
                     SKGKVTTADESPAAEAAPQEAQAPAPAVIPDAMMF"
     gene            141915..142106
                     /gene="gp136"
     CDS             141915..142106
                     /gene="gp136"
                     /codon_start=1
                     /transl_table=11
                     /product="hypothetical protein"
                     /translation="MDLLVVSFNSVHPLLTCYYDVMLWVIIPIVLIVLLLILPITGIL
                     IKLRLESWKSNHPKDYHED"
     gene            142260..142370
                     /gene="gp137"
     CDS             142260..142370
                     /gene="gp137"
                     /codon_start=1
                     /transl_table=11
                     /product="hypothetical protein"
                     /translation="MLIESVIKAVAVSVATTVAVVVTRTALNLVERKLTN"
     gene            142390..142488
                     /gene="gp138"
     CDS             142390..142488
                     /gene="gp138"
                     /codon_start=1
                     /transl_table=11
                     /product="hypothetical protein"
                     /translation="MFLPDHLPCDPERQIGIILFFFSVSEEVQLCI"
     gene            142479..143015
                     /gene="gp139"
     CDS             142479..143015
                     /gene="gp139"
                     /codon_start=1
                     /transl_table=11
                     /product="hypothetical protein"
                     /translation="MHIAVMGLIGYIGYEFVEHIVLYPAGRAAIRILDEKDGGTNMEI
                     TREEMKKGFKTFAQGLLQETKAELGGVTLTAKNLVKTAGYGVAMAARTVVSATPLTTQ
                     ASSKLLKTVEAANERLKSAIDEGRSASIHEFDSNVDAVKSVYNSSKEWIQSKFKDEDA
                     VQVEKKPATVRGIQAARG"
     gene            143084..143653
                     /gene="gp140"
     CDS             143084..143653
                     /gene="gp140"
                     /codon_start=1
                     /transl_table=11
                     /product="hypothetical protein"
                     /translation="MLLWMAVLAIAGQIAIQAWIDISAVDFLFARQPFRLFMRIAGFR
                     SKEELRYRLVTSTPLAFAWNILWAIPIASFMGAGGMITGIAGAFGNILYGLIVYTVFK
                     KRWIEAFYVWEKTHHLMGAEQRIKDGIRKDIIKKAKKAGVELAEAELESIVTKEFNQS
                     EDSKKARTIDFEREKAKREFLKEYKYQAK"
     gene            143690..143788
                     /gene="gp141"
     CDS             143690..143788
                     /gene="gp141"
                     /codon_start=1
                     /transl_table=11
                     /product="hypothetical protein"
                     /translation="MNAVDIINLAVNIVCVYSSGAYLIQFVLEKML"
     gene            143785..144168
                     /gene="gp142"
     CDS             143785..144168
                     /gene="gp142"
                     /codon_start=1
                     /transl_table=11
                     /product="hypothetical protein"
                     /translation="MNKTSYVLSTLFLAWIMYPGFGIQEYVPHMMGYEGHTLSLFLGG
                     IGFNIISKVAAVIVWIIITWTLFDTTKHNAAMLTMILSVAFSFFAMGKYTQYFKELDQ
                     IHHDKRWWSHTQVENKWNEMDRAQR"
     gene            144234..144350
                     /gene="gp143"
     CDS             144234..144350
                     /gene="gp143"
                     /codon_start=1
                     /transl_table=11
                     /product="hypothetical protein"
                     /translation="MEDLAAMLLMPWSALLLIGIFMLGWIFFKVEDVIHGDN"
     gene            144337..144648
                     /gene="gp144"
     CDS             144337..144648
                     /gene="gp144"
                     /codon_start=1
                     /transl_table=11
                     /product="hypothetical protein"
                     /translation="MVITEVPAEENRVSIEAGNVSFKERLAVPIQRNDQTARGYTPRD
                     LQLLLWELFHIELEDTAAFCARYESARQVFKTGDIPVDPDEYNHLGQDSLSFRRSLNR
                     A"
     gene            144698..144919
                     /gene="gp145"
     CDS             144698..144919
                     /gene="gp145"
                     /codon_start=1
                     /transl_table=11
                     /product="hypothetical protein"
                     /translation="MLLKVRWHLCYNLSDYKIRGVDAAETCLQALKLAKDNNHNTILT
                     FPDGSKLSVQEAVVKYELEDFVASYNHPV"
     gene            145072..145383
                     /gene="gp146"
     CDS             145072..145383
                     /gene="gp146"
                     /codon_start=1
                     /transl_table=11
                     /product="hypothetical protein"
                     /translation="MGKDNNVGGLPVTEEQIAAFIQGMEDEYFGHPKRTEAEAAYDFE
                     VITLMLANENMDLPEALEAAGNVYPAEKLAPANEEQMNDLREYYSSLLNHEYMKRKIS
                     K"
     gene            145427..145666
                     /gene="gp147"
     CDS             145427..145666
                     /gene="gp147"
                     /codon_start=1
                     /transl_table=11
                     /product="hypothetical protein"
                     /translation="MSIKERLIERILEIGDFKGIYTVELIGYPLWFVEANGHLQARKI
                     ANDIWGSDRILEIKKAEGDELIRWKNYILNNRISR"
     gene            145678..145893
                     /gene="gp148"
     CDS             145678..145893
                     /gene="gp148"
                     /codon_start=1
                     /transl_table=11
                     /product="hypothetical protein"
                     /translation="MIITLIEKNSDHSGPVLEILSEDRNEAFQLGILFQKIANLNMTA
                     WRLETSIRIPLVEMDKHGLAITYKKDL"
     gene            complement(145917..146069)
                     /gene="gp149"
     CDS             complement(145917..146069)
                     /gene="gp149"
                     /codon_start=1
                     /transl_table=11
                     /product="hypothetical protein"
                     /translation="MPALLSPFFILKTPHRPAMPCPASPVPASQCHSHPGDAAQSHSL
                     LFTIGQ"
     gene            complement(146102..146236)
                     /gene="gp150"
     CDS             complement(146102..146236)
                     /gene="gp150"
                     /codon_start=1
                     /transl_table=11
                     /product="hypothetical protein"
                     /translation="MDLQTIYSILIHHLSLSFFLFINPLYDFFQVNHSTISSTFILNH
                     "
     gene            complement(146463..146567)
                     /gene="gp151"
     CDS             complement(146463..146567)
                     /gene="gp151"
                     /codon_start=1
                     /transl_table=11
                     /product="hypothetical protein"
                     /translation="MLHLTAIRPRAIILAIVRYVSIVNSLVYLVIPEI"
     gene            complement(146569..146691)
                     /gene="gp152"
     CDS             complement(146569..146691)
                     /gene="gp152"
                     /codon_start=1
                     /transl_table=11
                     /product="hypothetical protein"
                     /translation="MILIVNNLNLNYKTNKPAQMNNISNCYCYKNRLNTKIKSV"
     gene            146681..146977
                     /gene="gp153"
     CDS             146681..146977
                     /gene="gp153"
                     /codon_start=1
                     /transl_table=11
                     /product="hypothetical protein"
                     /translation="MSIKNRLQKIKNKNQRINSLYETIGADLATTVVTEKPNNSPFMV
                     YLQGMLLFEDRDYTIKNDKISFLIPIQEGARVEIRGRDGYERILVVRKGNLVFY"
     gene            147080..147208
                     /gene="gp154"
     CDS             147080..147208
                     /gene="gp154"
                     /codon_start=1
                     /transl_table=11
                     /product="hypothetical protein"
                     /translation="MFIGVIVNNKIPYHKTSRNHGFKGFYGHTHVLLNPIKFYKTL"
     gene            147416..147703
                     /gene="gp155"
     CDS             147416..147703
                     /gene="gp155"
                     /codon_start=1
                     /transl_table=11
                     /product="hypothetical protein"
                     /translation="MKSLLTILLIINIIFIINCRKWNDQCVHIDDSYEHVVQSCGNGR
                     QSFRAGSIFTIDYVDNAKDESMVVMFDSGLSTVNYIKHIQMGTVIREEFKE"
     gene            147700..148077
                     /gene="gp156"
     CDS             147700..148077
                     /gene="gp156"
                     /codon_start=1
                     /transl_table=11
                     /product="hypothetical protein"
                     /translation="MSKTVKLLKSDNGKMQEIVRLLTDFDIKTGRHLKYPDLHRHYER
                     CAIAHCPTDSLTFVITEMENQQYTYIVQATSNDTQSKDYVKTEWIHEDGIKMERREEN
                     KEHPVHRIVCLTDMFERGEPVLV"
     gene            148117..148764
                     /gene="gp157"
     CDS             148117..148764
                     /gene="gp157"
                     /codon_start=1
                     /transl_table=11
                     /product="hypothetical protein"
                     /translation="MNKKFMILALIAISVFSCGKKESGDDTSTAAILALAGAGVQTSQ
                     RNCVTHPAVWVANGTTWTCSASGMTLTCVPNAGTTRTITYPSVAILKRSIWGAWLNIT
                     ATYIPFGWSKMVIGAQNLTTTYDSQNRATSRSDGVTFSNYDSNSNFQTVSNGASVAYG
                     SYDTTITGKPLSVTVTDAGTWLFSTANGSNVLTAYTPAGSSAQTVSNSGSVQLCE"
     gene            148950..149240
                     /gene="gp158"
     CDS             148950..149240
                     /gene="gp158"
                     /codon_start=1
                     /transl_table=11
                     /product="hypothetical protein"
                     /translation="MPIKRVKKEKKFRGTLKGNSGFIGGGIHLAADYGTDEDTCFVRV
                     GTDSWKRVKKSKVKDKSTIIRCWKCNTYAATLSHYYPYIPDGTVCVKHMDKR"
     gene            149240..149686
                     /gene="gp159"
     CDS             149240..149686
                     /gene="gp159"
                     /codon_start=1
                     /transl_table=11
                     /product="hypothetical protein"
                     /translation="MDNQLPLEFKIPDNLKLLLEAPKVLRTHHWIMKPSSYGMACPLE
                     HNHKITWSEYESHIWCYHCSRDWYVTINNAGVFSGPIPITLAAILGIRFERVEISTQK
                     VIDVHDPEFDNTWVSDPELDKWLLDNKLTLREVPYSGEKNEHPSES"
     gene            149664..149885
                     /gene="gp160"
     CDS             149664..149885
                     /gene="gp160"
                     /codon_start=1
                     /transl_table=11
                     /product="hypothetical protein"
                     /translation="MSIRQRVNAVYRKIEECQGQLDFLRSECKHQDTHVALWGTDAAH
                     ARMAVICKDCDTYISPVREEEDGTESTHN"
     gene            149860..150051
                     /gene="gp161"
     CDS             149860..150051
                     /gene="gp161"
                     /codon_start=1
                     /transl_table=11
                     /product="hypothetical protein"
                     /translation="MAPNLLTTEDMYLILNKLSDGKPGYSEDPKIAQVQTRLSIMLQA
                     ETRIEEIKRNIKKEQQNGN"
     gene            150041..150259
                     /gene="gp162"
     CDS             150041..150259
                     /gene="gp162"
                     /codon_start=1
                     /transl_table=11
                     /product="hypothetical protein"
                     /translation="MEIECSYTGHHPIIDQLIRSNMKAKGFSETGSGMALMESRRDIT
                     FRKRGRVKLATIKKGFPRGINVRDITED"
     gene            150260..150394
                     /gene="gp163"
     CDS             150260..150394
                     /gene="gp163"
                     /codon_start=1
                     /transl_table=11
                     /product="hypothetical protein"
                     /translation="MQIFQDTIITIGIFILFLFYLLTIVFVILFLVLLEKVDRVRRLL
                     "
     gene            150391..150636
                     /gene="gp164"
     CDS             150391..150636
                     /gene="gp164"
                     /codon_start=1
                     /transl_table=11
                     /product="hypothetical protein"
                     /translation="MSIKNRLQDGKLNSQLSKIPVIKGTVTLKTNSGLLEVVPVTISN
                     ESAQECQELINHILTKGSEDLEEEGSMFSIYRSRLKI"
     gene            150796..151179
                     /gene="gp165"
     CDS             150796..151179
                     /gene="gp165"
                     /codon_start=1
                     /transl_table=11
                     /product="hypothetical protein"
                     /translation="MSLKEKLLEILPESGVSSVIKLVPFSVLVQDTQFLNPVIGLSID
                     ITDIQDINTVINNSFFKAIYDTIGNKRLTFLIDLLTGIAQWDPYKWDQQHLIYASLRL
                     QMDFDQIKPFSILKFPSNVVEEQDD"
     gene            151172..151378
                     /gene="gp166"
     CDS             151172..151378
                     /gene="gp166"
                     /codon_start=1
                     /transl_table=11
                     /product="hypothetical protein"
                     /translation="MTSKGYNKEHISRIFRKKKKTVYIPRGSCVKCNKKFPKDEMRGP
                     VCKTCFDTIHNRNKVKEEFNESQG"
     gene            151362..151718
                     /gene="gp167"
     CDS             151362..151718
                     /gene="gp167"
                     /codon_start=1
                     /transl_table=11
                     /product="hypothetical protein"
                     /translation="MSLKDKLKTVVKESMDDLEHKLTRLNGAAELVLLLHPDNKEAVA
                     LAKMILNQNPSGAEYPFADNPILAQYSKEDFEKVSFSGGKIDQIKSFRAVIGVGLKDA
                     KDAVEELERLGHITFT"
     tRNA            151766..151839
                     /product="tRNA-Ile2"
     gene            151882..152268
                     /gene="gp168"
     CDS             151882..152268
                     /gene="gp168"
                     /codon_start=1
                     /transl_table=11
                     /product="hypothetical protein"
                     /translation="MRGDIHHIIIMDNKLIEQATLQVEEFNKELIKSFTPDNWVKDEN
                     GYFVVTTMESVLRFVITRKDGLQIRNYDLVYSIMIGDYYYFCNSHLSKKCRKFFDLLR
                     KLDLKTSKEIDYVKAAEAINKWKSTK"
     gene            152358..152777
                     /gene="gp169"
     CDS             152358..152777
                     /gene="gp169"
                     /codon_start=1
                     /transl_table=11
                     /product="hypothetical protein"
                     /translation="MKQMIIKNLNYKKEYDEYGRLTSPYALAFVYYPEGKILIKGWFS
                     DIKKFIEKEYPKSLVRYEFYNKKRHAGYWVLTNTKCRIIKRSKKDPDNYKAKGDHWSF
                     EIEREVITRFKNMPNVWSKAFDRIYDIIKLDSKPVAV"
     gene            152864..153232
                     /gene="gp170"
     CDS             152864..153232
                     /gene="gp170"
                     /codon_start=1
                     /transl_table=11
                     /product="HNH endonuclease"
                     /translation="MKNGPYILVVAPTDYPGKKYRERYCYQHHLVWWQNGRKLPKKNL
                     EVIHHKNHDKTDNRIDNLELKQIDLHNKEHKEISTANAKCAYCKKEFRVRPFKLKRPY
                     NFCSRVCIGKFNFKKKIISH"
     gene            complement(153280..153402)
                     /gene="gp171"
     CDS             complement(153280..153402)
                     /gene="gp171"
                     /codon_start=1
                     /transl_table=11
                     /product="hypothetical protein"
                     /translation="MSPVKRISTLLYVDNMCLSKELNLTVSGLQFHSATLPFQS"
     gene            complement(153459..153578)
                     /gene="gp172"
     CDS             complement(153459..153578)
                     /gene="gp172"
                     /codon_start=1
                     /transl_table=11
                     /product="hypothetical protein"
                     /translation="MYYEDPQLRSKVAALPLIQYSRTSCNLTAANRKVSWIIS"
     gene            153600..153980
                     /gene="gp173"
     CDS             153600..153980
                     /gene="gp173"
                     /codon_start=1
                     /transl_table=11
                     /product="hypothetical protein"
                     /translation="MFTIENKQYRVWWRYDTKIEEIKTVILKRHGRKHTLIKELTIST
                     IVCSIQNMNEQDLIWLGTSECSPDDMNYRPKGRGLSLDRAIESLLSSFNRTSQYISYD
                     EKTLKKLRRDIISQVSEKVNIILE"
     tRNA            153989..154062
                     /product="tRNA-Arg"
     tRNA            154069..154150
                     /product="tRNA-Leu"
     gene            154182..154466
                     /gene="gp174"
     CDS             154182..154466
                     /gene="gp174"
                     /codon_start=1
                     /transl_table=11
                     /product="hypothetical protein"
                     /translation="MAKTGSFKTTVEVGEAEQEVTVDYTFYPYYRGARDGRWGPPIEP
                     DEPAHIEIDSITDEAGKDITDQLDDKTITKIEEDAMENYGDDEPDYPEDD"
     gene            154414..154881
                     /gene="gp175"
     CDS             154414..154881
                     /gene="gp175"
                     /codon_start=1
                     /transl_table=11
                     /product="hypothetical protein"
                     /translation="MQWRIMVMTNLIIPKTIEQTLNYRKPEYLYHFTSLFHLNSINEK
                     GILLATDSCLNPYHIVEPNVVWFTSDPDPEQKWKDGSIVNKTEVQFIFPTEKLDVYPW
                     VEWAKHKGTPNFWIEALSSTGGNAMDWFVHIGDLVITEELNTRVKFNYEKDKS"
     gene            154862..155254
                     /gene="gp176"
     CDS             154862..155254
                     /gene="gp176"
                     /codon_start=1
                     /transl_table=11
                     /product="hypothetical protein"
                     /translation="MKKISHKEKLKGNTPRPIDDRSHPDGVPEMVIVTMAGTSHPEIY
                     VSDRIARILSQALKDDKILLIDGSHHELDSRNIVWTKEKHEMKWIGSILENESGYNPI
                     VALKMFLTEEHESYIEDKTGLEENEIPF"
     gene            155289..155777
                     /gene="gp177"
     CDS             155289..155777
                     /gene="gp177"
                     /codon_start=1
                     /transl_table=11
                     /product="hypothetical protein"
                     /translation="MFNTNFVLKAQDIFDNLSADQRKKIFDKSCKETVQIICGAYAKS
                     MNESLSNQAVLQCPVCSTREKLLTMFGKNTLSEEFLHSVVEDMDPMLLGMIRMVVTQT
                     VYAHIITEINPVEEYSIEYADSLALALSNIWVINYTDQLLTDVVKVISTQTMIMDTTS
                     VN"
     gene            155791..155970
                     /gene="gp178"
     CDS             155791..155970
                     /gene="gp178"
                     /codon_start=1
                     /transl_table=11
                     /product="hypothetical protein"
                     /translation="MIPETDKPLHQEADVEVTSDTLVEDQEFKNPEVEHVYMGIPDGK
                     TKEEERTKASQNKPS"
     gene            156057..156596
                     /gene="gp179"
     CDS             156057..156596
                     /gene="gp179"
                     /codon_start=1
                     /transl_table=11
                     /product="hypothetical protein"
                     /translation="MATSAQKLKAQKQLEKAQQQLDKIKKSEQEQEHLKKIREADELN
                     NQALKRLPEFMKWFGKDLGTDRRKNDKGQYENIQITPLMAAVEVIQIENYLKSFSWIK
                     SVIIGWYASNEEFDDFAVYLEVNPNYKISIKEHTYFDMCVNSRSFRHSPFPWNVLGSP
                     DEISIEDVEGKSYIRIWWD"
     gene            156624..157001
                     /gene="gp180"
     CDS             156624..157001
                     /gene="gp180"
                     /codon_start=1
                     /transl_table=11
                     /product="hypothetical protein"
                     /translation="MCGRVSSRNKLFKPGDFLDIKIANRPASTEWGIKLGSNLVYNAR
                     QENLFGYWKDWIDATVEIDMFYEGGHKFFLRERKPITVAALVDRNASHVVLVTRPSIM
                     PVSMFHHRMPLILEPGEVELIAA"
     gene            157042..157278
                     /gene="gp181"
     CDS             157042..157278
                     /gene="gp181"
                     /codon_start=1
                     /transl_table=11
                     /product="hypothetical protein"
                     /translation="MIQDTNEDALDSLFDSLSNLPDNEDTLAAVYHADLIRKNQLARN
                     TVMRKNVSFGRTSYHETGSFGEDDPADIRHYQKD"
     gene            157373..158035
                     /gene="gp182"
     CDS             157373..158035
                     /gene="gp182"
                     /codon_start=1
                     /transl_table=11
                     /product="hypothetical protein"
                     /translation="MRMNMTTTTTILDAPSPQGSPRKSGVEAKFNECFAKLDFFGKDE
                     KLVSEDVTKMGVSGNDESEGIYHEYAEVPDFRGPKNSIDGVIHQGKLRGIVIGYDRHE
                     GMDQQGRMNLNQVGLGLWIASEGQFGGSLANRLQVPLARAKGVSIKDRLKAEGDQMLK
                     NIPLGSRVEVDYLRVDYTTRGNKATYRQLIGNPTIISNTADHVKVEKNQKAAEKAAAS
                     GK"
     gene            158091..158429
                     /gene="gp183"
     CDS             158091..158429
                     /gene="gp183"
                     /codon_start=1
                     /transl_table=11
                     /product="hypothetical protein"
                     /translation="MLFTMKEPCTHCPFRNDIRAYLNEERVEEILQSLDRATFACHKT
                     IEHDDDGEGVYLKNTQHCAGALILLEKVDKPGQIMRIAERLGLYDRHKLNMNAPVFNS
                     FEEMIEANRY"
     gene            complement(158426..159922)
                     /gene="gp184"
     CDS             complement(158426..159922)
                     /gene="gp184"
                     /codon_start=1
                     /transl_table=11
                     /product="hypothetical protein"
                     /translation="MPIRTTAPESTSRNTIGEIYPDQENVLYGSRVSDILSFLPDNLK
                     DRYNDIIKNQNVNALNSSGKDVIVNINNFETRDANNNNKQSDFIPDAYWKNQDLGRKY
                     EAVQSQILDNQIKQQLAAQSSNLSPTEIADQQARLNRSLRLDKVSESLVGLPTLDPEA
                     ADQFVIAAGNNSMYMIQLQKAIDDLMSAYGNRVSFGTVFRNPTSNKVSTIPDFRTGTV
                     RDRLASSALILYQLVQIGALKPEDELNIRPINIKTGEFEVSQSEIAYNKEARKLKLPL
                     KGQFKVNSRITTVGQKYHTFTGVDIKVAYAIGYSVGNLEGLSMISWSIHRGKPDAPRG
                     DEVAPTYRARGRRTIAGSMIFTMFDEHPITAIYPPNFFPQDPDFQIDSAVRSDFLKPD
                     QLPAFDLFVILTNEYGYKSILSIFGVEIMDDGGSLGINDLVNEEVIQYTAKDIDLLHP
                     VKVDENGLIDPFELASLQSGKIFERRSVIAGYDTQPAFYDQYDEYNNV"
     gene            159975..160082
                     /gene="gp185"
     CDS             159975..160082
                     /gene="gp185"
                     /codon_start=1
                     /transl_table=11
                     /product="hypothetical protein"
                     /translation="MKGHSNNYSKTPHVHYFFRSRRFQCKPKKLETTDI"
     gene            160046..160687
                     /gene="gp186"
     CDS             160046..160687
                     /gene="gp186"
                     /codon_start=1
                     /transl_table=11
                     /product="hypothetical protein"
                     /translation="MQTKETRNYRYLAGVNFGVPYAYGTVTDTTPDGKAVIKIEKFLS
                     ENCNGSFNPAMEKFVGLRLSATVDRKRGHLHLLATSVLGSGTFEQKGILYNAEVSMTH
                     RIPLKMNPVNGDIYEVSKEHGYLDEIPHIPGGYYSVIVQPLYRAMPIAREKADVTNAD
                     NFSAKMSTVLFETIMNGIVGTAEFQEWVGKFEDQEEEIQKSPKTFRTGFMDGE"
     gene            160687..161457
                     /gene="gp187"
     CDS             160687..161457
                     /gene="gp187"
                     /codon_start=1
                     /transl_table=11
                     /product="hypothetical protein"
                     /translation="MKLLEYFSGGKNYSGLEVNVDIEQVNCGTDKLIVNMSLPAQQFN
                     KEISVFIPRFIDRRYVTYQGHIYGNIMYGIPDSKFYVSYLNGLCCEVQPHEKLGALGY
                     INNMEGLADPELLVNPVMKAAWSSIGTLSENIYDMNEWSYVRASDILEEALIVSIENT
                     ARAAVKQNIYSNWMIKRAISIGTLAFRWISHSIEFDEFKINDMASRVIIPEIFTSLED
                     ANIIKCDILDFSDVSQGATFNIFALKKGVLENEINRRS"
     gene            161435..164197
                     /gene="gp188"
     CDS             161435..164197
                     /gene="gp188"
                     /codon_start=1
                     /transl_table=11
                     /product="hypothetical protein"
                     /translation="MKLTAEANSYPFSISKSEKYFPEFIDGKRRVILRSTHSALPLLN
                     PDTPIHYQADVNPQLDSVNLHTVRFYDIGTLNDSCIISQSAAKKLEAYKVTVQDIEVP
                     LESKVTWKIEESTSPEEDLRMMYYSQGQFHDKLLQKYDLVHYFPEVISAISKFKESAI
                     HFVRPRQLICSFEITKAGRDGVEIKTVRHKRTKVKLPWGAVVVSITESPTNRDHTKRY
                     TIVYKSIAPLMVGDKLMNQTGHKFTIGKILPDEEMPTANGVSADILIPFEVGKRCTPA
                     SFLEEMASLVWHETKDEKLLLELCSGNSVSSIRSKLESWMETNNISHTCKVQWNNLEF
                     DAPHGVIRIYRCDKIPSETLKWTTKSHDDKKFNPSLEGVKLTYTLLLLMYIRGAEHLL
                     KWATSLPIKDERLQKIYNTVIKSLTGSFENEQLVEIWKYMPGGSDYRTFFDTGISEDM
                     KDEYVGTVLDPDIASGKKYGYVKTYDGKGNQMDIIMPPVFADVYANDWGLYVLNQLAR
                     HLNNIVLFTTQYEKNKDTSLLWKIDRERKKYLVCLTSVIADCVSKHNSPYTGSYVYGV
                     ASADADLEIHQVGIPERAFRAFSRKYPWFREKPMVLLGRHPVHDECELFAVSVVPKYT
                     DTVSIHPVLISLLRGDFDGDALLCIVPSDPAAYSDLQKMHLNEVISNDELWNIKWIVD
                     QVCQEEGEGASRMKWEKEFDTLTHPDMIGISSTFKNMEFENKSNWDHFCGTLWTTKLI
                     DQNSLQAGWAMGNIKKETALVGSLALSFIGWLIFHQNEKNEKCVSRGLQFYRFVAENS
                     LSNKHGGGSHARKLCDFARAARTDDNGTHLPSREMVDAELTACIKAGGANPEEFKDLY
                     ELFWTYLEDKSEFPNQRDFLDHISPVFTMIRHQSSQDTVRKFLKGNIEQKVEPSMFSM
                     LERVGP"
     gene            164222..164671
                     /gene="gp189"
     CDS             164222..164671
                     /gene="gp189"
                     /codon_start=1
                     /transl_table=11
                     /product="hypothetical protein"
                     /translation="MFQGLLVRYRNWKQLRMEAADKLYNEGYAIGYAQAEAHFKAELE
                     KERDEKKKDHDRYEKKIKEEQERADRAISRLNLREEQLNTREEKLDKWERYLISAIAQ
                     CQASRVHFDGFVKLVRNVVAVGSGAYDQVDTVLKQLEKAKEGIKQAS"
     gene            164724..165209
                     /gene="gp190"
     CDS             164724..165209
                     /gene="gp190"
                     /codon_start=1
                     /transl_table=11
                     /product="hypothetical protein"
                     /translation="MTVEKAEKLDKVRLPRFGADEFMAFLHKLSNTARSSKSLTPTEE
                     KISRIEEKLERDFPSDYKPSSDGTDPYSITKLKIEELQPVQWAEIVEAEKLYLQEQML
                     NVKEYLTTLECRHAELDNSVGGSVFQELEGAKAKAKANIQRKQLQKQQAHLKLVAGGQ
                     T"
     gene            165196..165306
                     /gene="gp191"
     CDS             165196..165306
                     /gene="gp191"
                     /codon_start=1
                     /transl_table=11
                     /product="hypothetical protein"
                     /translation="MARHSLAFFRSYNYEFHSWFNSVHHLFKDRSEITQK"
     gene            165327..166676
                     /gene="gp192"
     CDS             165327..166676
                     /gene="gp192"
                     /codon_start=1
                     /transl_table=11
                     /product="hypothetical protein"
                     /translation="MTTQRRMPTSEIDPPTEYEIELSKIKVQGAIFVPDGEEFDKFAQ
                     IIITYYSQLNSEISNWLRAGYVLPIENISDFNRLSDYILPFDNFNQIAKYLTQHPTIS
                     YRFGISYHIRERISPNYEHLCKDYDGTTTPIYKRENIPYIVSANSLSDDRFMLNKSHL
                     DEISDIVKKLGTVNSVIVPRTLTKNANVHRIIHENDSRYVRFSGVDGPPIYQEYYTGL
                     IKYNPKKARSIRQRYIRDLGFRYNRKSKKYEEVNITRLGLSKNLTIHGAYQKCYSEVH
                     QLLGEIRDVLYFEKYWKEDISGIEQDALSYDIQPIKLKYFHQSKETIEKERVYIDKVN
                     LIATNSFCKETGRFERLIPVRSVRKLIKQISYHSRRVPDYHLFKIRRLSYYRPRLDSC
                     SFLFWWVNKCEEADRILPFDIGGFIKDAKSYYHGKTEKAIDRFTKKEGRKPSQISEA"
     gene            166693..166851
                     /gene="gp193"
     CDS             166693..166851
                     /gene="gp193"
                     /codon_start=1
                     /transl_table=11
                     /product="hypothetical protein"
                     /translation="MCIRDPRLAEDCTRIACPHKPMKRLILFLGISLLITLLIRGMDI
                     LKFILSEM"
     gene            166853..167131
                     /gene="gp194"
     CDS             166853..167131
                     /gene="gp194"
                     /codon_start=1
                     /transl_table=11
                     /product="hypothetical protein"
                     /translation="MIRVGKLIDMGKDSSGFRLRINTKLERVVVVFPDKESAAEYIPQ
                     NLQIREKVRISLRNSSKEPKNKVFIYDRNSDIPWENSDYELHSLERKI"
     gene            167163..167591
                     /gene="gp195"
     CDS             167163..167591
                     /gene="gp195"
                     /codon_start=1
                     /transl_table=11
                     /product="hypothetical protein"
                     /translation="MRFDILYRLVDVTIFGYFCTILLSILIGYFLSSVRSWLKKRSLG
                     GYDVWVISLKSEPDQQAARSERYGSRWALGFPNRQHSCEEWVPWITSSTEEVQKVFKG
                     IKGRTTQNRPSIFDIANKDLEIKKAFLHVPGMKERISTVR"
     gene            167588..167779
                     /gene="gp196"
     CDS             167588..167779
                     /gene="gp196"
                     /codon_start=1
                     /transl_table=11
                     /product="hypothetical protein"
                     /translation="MMNRRVWRVIQVLEEAIHADSEQEAVQIFLDQKDLIPPSQSISV
                     EEVTTHGTQRTPENGTTVS"
     gene            167760..167984
                     /gene="gp197"
     CDS             167760..167984
                     /gene="gp197"
                     /codon_start=1
                     /transl_table=11
                     /product="hypothetical protein"
                     /translation="MERQFRSVVKKLSKKTGKSQQDIVNEMMTQTQREIPLVPPPGTS
                     TIPSEIKQERGGLLRSIFSKSIFGGNTKKA"
     gene            167989..168834
                     /gene="gp198"
     CDS             167989..168834
                     /gene="gp198"
                     /codon_start=1
                     /transl_table=11
                     /product="hypothetical protein"
                     /translation="MNNIDLRYVQTRSCELNCPGCYLKEWEREIPNQETRKNITIEDG
                     SDSNITFYLNAMDSEQTMKQFQGFSSWMRQLQESNRHKKPTSLTFITDVQTYRRFRKE
                     ILSVSLMPYFQHLKDKTLSLSIRNREDLQERNLIKPDNSSGITNIVYTFVHGLDHPVI
                     WKDLSNLMLEDKVKTSFMFSKPATFNPDVLSFLSDLRKKYGNSLVYIDMCFFKAVDQF
                     DCTKNQEGNHKYSPVFTIVGKDEVFPCTYPTNSCQVMIGNSSETPRGWNYYTKKNIEE
                     KLYGG"
     gene            168824..170818
                     /gene="gp199"
     CDS             168824..170818
                     /gene="gp199"
                     /codon_start=1
                     /transl_table=11
                     /product="ATP-dependent zinc metalloprotease"
                     /translation="MAVKVPVNTKIEAQEKVKSKSRAVERTVNGEVPFTFLEEFTGGY
                     LATVVRSRDTMSFIYDVARHIYEYIYQEKEKSPDILVNYIEHLRMVTMDLSEAGIGRE
                     DFLDAMQKESDRMGLSQNDAVSAAAGLLIDHTISNLTSPTNNKTFLPGYNERTSSWRS
                     NYGAIYEQLLGYGCMTNADIRKEFPGSYVIINIFSGHFLEPSLDTMHPVMDRFNYLHS
                     LRTVGDDRSIHKGKALSKHGLIINFFLDPAYTQIPSSLSQKIRIWNHPVSKQMLEVVY
                     SFSETTASGVTHPVESVAKIYTPTLPEANSFYIRSMLEDGKEPSELISEYYRSISTRS
                     RSISHISLDKFPDLGGMDLFKRKVETYIKYAENAGSTKRGRSILLVGVQGAGKTMSAM
                     YTAKRLGRDLYRFDISRVLSGLQGSSEQNMDTELALLENLGDIVLLIDEVEKIFGGVV
                     SSHATDGGVLLRVMEKVLHFLEGNKSNLFIIMTANNIKNLPAELTRTGRVDSIMFVDF
                     PSQEELANIINIHAQNELGDRLKLSKDECDKLAEMLLGRCPYNGADVREIFRYVSDKA
                     ILTGEDPTLSDIVEGFIDVQPNYEKHKEKIEEVRENGLKLYEPASSRSEGYVKHRTAV
                     VENLRDKAASIKDKHLKQEFEKILGRKKDINTGNDIDNWS"
     gene            170853..171233
                     /gene="gp200"
     CDS             170853..171233
                     /gene="gp200"
                     /codon_start=1
                     /transl_table=11
                     /product="hypothetical protein"
                     /translation="MSSYARYNRTVSMTEGDFLKRAIEDIGFKSEKSADGKKYTVKDA
                     NNSVVGDFTFTGKSAEYQHRTYDDVQVSGTTGLSFNTAESFLNAVIGSYNMVEAEVQL
                     LERGYQVIDRTVTKSGIELRMGGH"
     gene            171233..171445
                     /gene="gp201"
     CDS             171233..171445
                     /gene="gp201"
                     /codon_start=1
                     /transl_table=11
                     /product="hypothetical protein"
                     /translation="MSEKTVILSVDFKKPTAVEMKTDGFDDATCQAQTVGLARDLGGE
                     NVEYLGEHGSGKQERPVFNELGRNKQ"
     gene            171420..171791
                     /gene="gp202"
     CDS             171420..171791
                     /gene="gp202"
                     /codon_start=1
                     /transl_table=11
                     /product="hypothetical protein"
                     /translation="MNSDVTNSEGILYPSKLRGTKRLILDNIGSGFHEVQEDLNYLIG
                     SSSLMKLCDECGIVTDQILSEIAPLVIDADKICQTLHTRIQQLVLTSVRGSIHLAIDW
                     MEHRLGEDHASSSQKIPDSEG"
     gene            171751..172713
                     /gene="gp203"
     CDS             171751..172713
                     /gene="gp203"
                     /codon_start=1
                     /transl_table=11
                     /product="hypothetical protein"
                     /translation="MLARRRRSLTQRDEAFCKKFSESHNYELESARELFREMKQYMLI
                     DADEREQEVRSGVTQKNSGILAIDMIFGGLPPGIIQIYGPPDSYKTSLLVYLACALEG
                     DSVYVNADNKDIPWILNEDIVFVKGSPRANEIIKDLVSYEAADNVFIDSLPALVRYES
                     FMRTCIRLISDMPNMSIIFSNQTRASLYTKQSEPTLTDFIHSISSVILQVVEIKSYFG
                     GKRVTYESRGRGGDIGFTLCYNTNGSLSNELYLLDLAIAKGHIVRTGALFKVPGIDNE
                     RYTLQDLLQSREILQQIWEKIFEGYVFQSNSERYLGRQLTSVAS"
     gene            172643..173413
                     /gene="gp204"
     CDS             172643..173413
                     /gene="gp204"
                     /codon_start=1
                     /transl_table=11
                     /product="hypothetical protein"
                     /translation="MKGTYSRAIRKDIWADSSLLWPPEDILPLHCDKCSIAQNRLEQV
                     PFPSRPILRKGRILVLSEYPSYTGLPEGDPNPLHGTTWDVLDRVCYYLQIGQIDFSYS
                     TIIRCWRKPSHMVTQSEYTKCREYVSLMAAITEAPVIITLGSMVTKFSFPDELTFKDG
                     KFIGTQKLRTTWTDKPHNTIYGIPGVPTEHPSNVRLVRCNTQINFRTICVDFMRAIDY
                     AAKSSNEYAAIAASMERNVYRKDYEELLKSAQAKGTVK"
     gene            173410..174093
                     /gene="gp205"
     CDS             173410..174093
                     /gene="gp205"
                     /codon_start=1
                     /transl_table=11
                     /product="hypothetical protein"
                     /translation="MSNEPVIEKSRVKKFCSVCYSGQSFYPTAILTLHDPLTKSYICN
                     CCGTVYSVDSKSAKDILPGEPNLKGDLKVAINNEEISKYQNMVRRRLDGYNSNLDERV
                     IKPIIVPLMWSFYQISHNGLQPYNKTVITTDVPFFLSFGLHNLAMAIGCIVHQGLFEV
                     GNIHANITQKMRSEGRSGLFKMIYLTDVFDDKRVNHISPVDLSVICIHDNREVKDMSD
                     PKVYSIMKI"
     gene            174105..174383
                     /gene="gp206"
     CDS             174105..174383
                     /gene="gp206"
                     /codon_start=1
                     /transl_table=11
                     /product="hypothetical protein"
                     /translation="MARKSANYSCGSINGPSSRSNYIKGCRCNQCTAAHRQYMAEYMA
                     RKRSQSGALVKNKKKTNRKSNSIQSIPVETLEPPKSLKKLFSRSLNKK"
     gene            174394..174561
                     /gene="gp207"
     CDS             174394..174561
                     /gene="gp207"
                     /codon_start=1
                     /transl_table=11
                     /product="hypothetical protein"
                     /translation="MMEWLLVLSLWSGSRYHILTTFDTEAECKIKLAEYKKEIKLGPS
                     SKLDCLKADHD"
     gene            174554..174814
                     /gene="gp208"
     CDS             174554..174814
                     /gene="gp208"
                     /codon_start=1
                     /transl_table=11
                     /product="hypothetical protein"
                     /translation="MTNKQKLLLWKTPNGKLIIRTDLKSGIIASFQEDGTAICEDCGE
                     RYHYLNGSVFCNSKVITECIYCLAKKERIRDERRSQMEAGGV"
     gene            174777..175226
                     /gene="gp209"
     CDS             174777..175226
                     /gene="gp209"
                     /codon_start=1
                     /transl_table=11
                     /product="hypothetical protein"
                     /translation="MKEDPKWKQVESEANRLLGLSGTSGSGNQKGDGDGRNSQYIHEC
                     KHRTSGSHSIPKVEWTKLAKAADKFNSIPIFTTFREGDSEMLSTMRTKDLGSLMGAGS
                     ANQMQIDRIYDIADRTLGTFLRRTNANVADKLLVEFYKLLESELLNE"
     gene            175219..175413
                     /gene="gp210"
     CDS             175219..175413
                     /gene="gp210"
                     /codon_start=1
                     /transl_table=11
                     /product="hypothetical protein"
                     /translation="MSKYSNQISSLPTWLKELVDEDLQMLQELEDYELSKKLDQHEFD
                     DPEFPRVKYGTKEKTQATES"
     gene            175376..175642
                     /gene="gp211"
     CDS             175376..175642
                     /gene="gp211"
                     /codon_start=1
                     /transl_table=11
                     /product="hypothetical protein"
                     /translation="MEQKRKLKQRKVKLFCILSKDQNDGTIKVVYIKYATDRRLINED
                     LQEILQENKGKNLSFIVMEGEEKWHIPEFTLDSENAGGKEDADR"
     gene            175629..175979
                     /gene="gp212"
     CDS             175629..175979
                     /gene="gp212"
                     /codon_start=1
                     /transl_table=11
                     /product="hypothetical protein"
                     /translation="MPIGSRRESTSRQSSQSGEKDYGVQVGFWEHQNEKKRIPFWRGK
                     LSAEQIERLANDFPNGCDVYINENKDGGKETSKGKTRPHLNMSFREPYVGKKGGGDRG
                     NNRGDRGQYDERDV"
     gene            175960..177858
                     /gene="gp213"
     CDS             175960..177858
                     /gene="gp213"
                     /codon_start=1
                     /transl_table=11
                     /product="ATP-dependent protease"
                     /translation="MTREMSEHSATARKVNNLNRLINEDSEVNPPGLPFYFTLANGRK
                     CNLLHRDNEVVDLCNLINQSFVFSTGPIVIHGDRGIGRTALLEAIVNIQRSISPDPTK
                     VIFFDNTNNLSTLKDRSASVAALEKEVVELVEGAKKGTTKRVKDKAIVIIDDFDKHLI
                     PPQSYEGNYVSGFMRLFDCFKQIVLIVCVSNHKMHQMKRHVYADDSVYYPVQPFKEDQ
                     IRDIIIDRLKARGVKRADIYKYVEIILKHRYYLQEDSLRRYLMVANSFVLKLAGESKE
                     VFEGRFYESEVVAEDSATQESFIRAMALNSRFTEDEIGSGIKLKFTSADILDNVRSQV
                     VLSHRNEREIVNVIIKKHLGLSEQNKPVAVVLAVGQTGSGKTETAKALARVCYGSEDR
                     IIRIDLNQFKNSHHINRLFGSAPGYVGYNEGTFLTRELQSKYPCVILFDEIEKAHDDI
                     LDGIMNLLDEGSFTESSGRTHDISKCIMFMTSNAAAEEIGKKGMGKVGFMDEADRKDE
                     EEGKVSIAAVKELLVSNGMRPEFVNRVDNVLVFKSLDEAMLKQVADVRLKKTMKEIFR
                     TVEVEFPDRDKILDYIVSKVNKNENGRSVNRIIKNVIVPSIIDRFALTENKKIEFTSD
                     QINTDYEP"
     gene            177855..179093
                     /gene="gp214"
     CDS             177855..179093
                     /gene="gp214"
                     /codon_start=1
                     /transl_table=11
                     /product="hypothetical protein"
                     /translation="MNELEPVKPRVIINPKTIESEMVISASSYFYISKCDGLALARIL
                     MPHMKARNEEGASRGKKFHSIMENWEVGTDHSLIDEKDELIVEYVDRIKTREYFPLRI
                     EKANELALVQERFSRRGVIALSGQIDTAYYEPDSNTVTIVDYKTAQYINPADFEQMKI
                     YISLVMRSIEDFLANAGLEPKSIKAKIQRTQVKGLIDYIRLDKQFDVIMSAETSTEFM
                     NQVQMTISHLEDHILALREKTPGRKLEYMAGPHCNSCAFNGKCPVHANASEAAILALK
                     DVTDVTLLTNQQKVEALDKIKGLIKQLDARKVALQDSLIIAGEAGIEETKGSYSIQTT
                     VRDVFSPSLFQEKLEKESFGKKDWEKLLSVADISVNKKNLEVLVENDKIRKLLESCFS
                     KTPNAGYVKVKSGNKKSEGE"
     gene            179099..179512
                     /gene="gp215"
     CDS             179099..179512
                     /gene="gp215"
                     /codon_start=1
                     /transl_table=11
                     /product="hypothetical protein"
                     /translation="MDMKRPPFWVSEQFLDKWEDSSFIIIASDNNNTTNLIMNQTLLQ
                     FLVVNNTYKRALHSLIMIVDFLANINDGGFKRHPKLTTMTEQAINSYLAIRDMYEFQL
                     VLDGKLYGDRTDLWETLSSDHATLSTLFQQRIDYL"
     gene            179443..182049
                     /gene="gp216"
     CDS             179443..182049
                     /gene="gp216"
                     /codon_start=1
                     /transl_table=11
                     /product="DNA polymerase"
                     /translation="MGNSLLRSRYALDFVPAEDRLFIVNPGGKVKSILYEEDARVVPF
                     TMVEGAGRNSKKVMELGTSRQMQIKRNDYPTFSAMQGQVGSARKKFVRNLVMYEQDIL
                     PEVSIPGDLKVMCFDFEMRTMGSMPLPERDPIIAFGAVMLNERWQDPDDNDIKIMISH
                     SNEKKLLNAFIEYILEKDPDIVAGFFSMEFDLPYFYQRCAKYKIDLSILNRFAAEPPR
                     KGGDRGFFHTKTGEMILTRCGESLGIGRVHDDIYLNSVKRDTNIKTKNRRLKTVTAFY
                     GMEGIYDLSDDDKTQMDKISDEQMHKYLTSDIRCTAYLEEKYLPISLALSDVLNWPVN
                     MAVNRSPGLLSDLYCGSMAWQRGYASVKNNAEKFPKVYQLIELSTNKKFEGAYNFARE
                     YTASREVQKLDVSSLYPSIMIQFNLSPDTTTLQAIVDLGNKLGIDEGEDERYAVGVVK
                     EQDFTIYNIPDYNLGKKMHIKVKNSSGVVKDMLLNFLNQRAQIRKQMKQTKDPVQLQL
                     LDSRQNTMKILANSIYGSMSGGMFSNTSPIIGLFVTAIGRELASTIHRAYNDQILAID
                     TDGFMFNNQSIRDKDLNKFIEEFIKTKYEFPECHISVKEEMEAEGRNNIIIFKKKNYS
                     LFTEGHVKLVGNSLHSSTMPVFVDEMIHDLMAKCLDDLNAGIFQAKRIDKYYADMMEK
                     VNDLPTESFKLSMAVKIDIDDYKGTAKPSTRISYMNLSSSSEESRKNDIIAYIEKTIR
                     DLYSKNEGDLGVVVSKWKKIKNAKTHEDFMSELRQFALLYLDNAGHFQYNQAVKILDR
                     YLEKNGSYPNVGETVEFFYTNSSEKVELFENLKDRSQLNMQKYTGLFANTYESLIQCA
                     GTDTDSFDDISF"
     gene            182078..183181
                     /gene="gp217"
     CDS             182078..183181
                     /gene="gp217"
                     /codon_start=1
                     /transl_table=11
                     /product="hypothetical protein"
                     /translation="MATAKKTIIQCISPYDGIIFATDDPSVIMDGSSIYILEKGYFSI
                     PVPFDVKSKVYLPLSSIIKVLRSKKGSVKVERGRLVITVEEANIKKAITVPASPTDRD
                     VSVPERLLNMGGDISPNAIKEMAEMDSVIRSVSKLSRDTFCGVTKFKKKSYFVMGDMR
                     HAWIKELQNDPCPESMNVNPGLYENLYTDECTLKMEIEVSKTGERRNMCYAESAKYGY
                     KAGFPIPIMEVSPDKILEIFSKVDQLTDCAWFTVTAELFSKAMNEIVEHLRKTKGREV
                     TISIADGLMTVSSGSLSNKANVEIPCTHSEGITLTIENPEKKALNRLGNMFGDFEITI
                     QIAKSNKIAFLLSAYVNLLFVYSSATFIEKEEN"
     gene            183183..185576
                     /gene="gp218"
     CDS             183183..185576
                     /gene="gp218"
                     /codon_start=1
                     /transl_table=11
                     /product="DNA helicase"
                     /translation="MSNVKETDEQLEIINASPKERTVVMAVPGSGKTHTMANRVVSLL
                     KQGKIKPEEIVLFSYTNNASQEIAERVVKNLGTPDAIEKIKWGTIHSFCFNECQTYTG
                     IEATRVLDDYESMLLYENSLIHEILNNEVDEHIPSIDRENFKKIVRELNNNIENTGIS
                     VSLLDNYLSVDRIRNAINLQLDEGVKPIDDLVSEARVTIAEDYLQQILVDGFLSIMLA
                     QGVYTFQTMVLLFNQILNDPTHYAYVSALSDRFKYLCVDELQDLKDEEVSVINKLSEI
                     IGASLFCGDIAQTIYSSYINKIIVEEILTLESPYTVRNLTTCFRMSKNITHFTNRSRS
                     HIYTKAFVNPDRFHPTVQTGVAVTPSKDKVDGPPVNIHFWADPIDNDHTMMRRINTWI
                     AARCTEGSVAILASTNRAVRNLWSASKGLFGSKTFSTDFYNFYQDVAFNRINFTAILY
                     LMMLITGTNVSGSSPIMQSRIMQLARGRLRRNQDLINRTIALDFAKKRYGLMIRSLFK
                     VSSNLSDDGVSERVNRALSYLCHQQTSSLAVQDRMLNIINMEPIDAALMLMSAEDDGL
                     QEVTSYFQSAIPILKDLASRPPAKIEEIIDRVIKGVHNKEMDDRRKGTITNICRKSLM
                     HTVNRLVGGTFHPNKFMMGKERVSKNAGIYLDTIHSAKGLEFDNVNIVTSCVRPLDWN
                     WDDGKCLAYVGMTRARTQLNLHFYEKKQNTRGGMPSGWFSSILAQILHENDIDSFVRF
                     IDNYVPTVMDTFVGTDRSRNYKESAARFLNQIRNNQLKIFINNQELTFVNNLKEEIA"
     gene            185573..186634
                     /gene="gp219"
     CDS             185573..186634
                     /gene="gp219"
                     /codon_start=1
                     /transl_table=11
                     /product="clamp loader of DNA polymerase"
                     /translation="MKVNRPLDIDDMYPTGPVTGLSTALAEGKLPKRCLFHGDSGCGK
                     TTIARLLAANLLGLEGKEKEDLVESGTYAGPEFKEINVSVKNKVDDARELEDELLSCS
                     DGFDTAKPYVYVLNEAQRYTPDAQDALLSVLEQPIPNVYVFVTTTEPAKLKVSFQRRF
                     SQYKFSSLGYEAAKRYLESLIQKSGIEGVDLGVKSKILDIASGSPGIISAIFSSYATS
                     GEIPHEKEAETGNAHKVYKAMMSTYDSFMKNSSCGPQVESMLSSLEDLKAVTGSWEGA
                     RISLLTHLNHLLRSLSRDDRLSPRALAVLGGYMDILAPFLVENAVGRYELTGRLVKMI
                     LHKKSIEEEYKNGGSKEED"
     gene            186609..187727
                     /gene="gp220"
     CDS             186609..187727
                     /gene="gp220"
                     /codon_start=1
                     /transl_table=11
                     /product="UvsX-like recombinase"
                     /translation="MAGPKKKTKAEQRAEKREELEARLSTGSTPEERRKAVLAEIKKK
                     YGADSIQSRDKGESPVIERSSSGSISLDIALAGRYPGGYPKGRMVEIVGNEAEGKTTM
                     CLMKIASDQKTNPDSNHMFIDMEHHLDEEFAVQTVGVDFDKMDTVQPDSGEDAIEMAK
                     IAVRNYDTVIIDSIATMVPRAELDGSAGDATMGLHARLMSQACRTLNPIINSNCTLIW
                     TNQWRSKIGVIMGDPRVPTGGNAMKFYASIRIYLKKGEKIKNADGVIGIWIEGEVVKN
                     KTWRPFQKFRFPFFFKTGINRGMEIIEVAQTYNIVERIGTWFSYKGDRIGQGIDNASE
                     FLNNNEDIANAILADIGEASAKVMEPPIRDEDEPEVED"
     gene            187732..188100
                     /gene="gp221"
     CDS             187732..188100
                     /gene="gp221"
                     /codon_start=1
                     /transl_table=11
                     /product="hypothetical protein"
                     /translation="MEKEARFIGVRMDDQCIVFRSTSRAFSIEKKLDPRYDLINHSPD
                     GFEWGYSGSGPAQLALAICASVLNNDSLALSVYQEFKDTVIADIKTSSWTLPESKVKE
                     YINAILTKRQTAVVNHGTRI"
     gene            188084..188788
                     /gene="gp222"
     CDS             188084..188788
                     /gene="gp222"
                     /codon_start=1
                     /transl_table=11
                     /product="REFSEQ uracil-DNA glycosylase (VOG233343)"
                     /translation="MEQEFDTMVDEKTLPNPAKTVKNDYKALKEFCINLRETGCNMCD
                     LGKLGPDHIVVSRGNIKSPIMIVGQNPGATEVEQGVPFVGPAGQLLIQLLEKSGIEDK
                     YSAYITNVGLCATEGNKPLTKSQASKCYTHLIAQMKLLAPVVLVAVGKPALDQLVPSC
                     EKLGAIECSGKFYTFNDPIEDITLPVCFILHPAFLLRKRGTSDYQKYFDITMNSLGDL
                     MKNMPRYLQLRTEPVF"
     gene            188788..188949
                     /gene="gp223"
     CDS             188788..188949
                     /gene="gp223"
                     /codon_start=1
                     /transl_table=11
                     /product="hypothetical protein"
                     /translation="MSEKIYTQYVSEFGMVREIEMPESEAKEQIKRLREQILKVDKVR
                     ENMGASNGS"
     gene            188939..189391
                     /gene="gp224"
     CDS             188939..189391
                     /gene="gp224"
                     /codon_start=1
                     /transl_table=11
                     /product="hypothetical protein"
                     /translation="MGLDVSAGRLSYRIGSYSYFNNWRNTVFKLINKQNVDVTDFFGF
                     GGDNPRLGDLDFFFINDSSITRPIYRDLRYIINHSDSDGEITLQECRRLFPALKMFVE
                     EFYDGRKIIEANIGNDKVVDLKSLIETAVKFINLCAAAEKYKENMEFH"
     gene            189393..189992
                     /gene="gp225"
     CDS             189393..189992
                     /gene="gp225"
                     /codon_start=1
                     /transl_table=11
                     /product="hypothetical protein"
                     /translation="MTTQIRITQQMRNVWSKQIIKKILGPKELDFEQRVKQLITLLID
                     SFVKKNKKEWDNFPKEWKAKAREITVFINNDHDKCVQVKYDSLIPVPGNIITYNDRAY
                     FNVTKENKDFYELVSNLVDEERKIHLLNKEVESELSAVLSSAKNLKQLRELWPDIDKY
                     IDLSKLSVGGQLVRTDITKLNSLIVSINENTKTNLKEVS"
     gene            189992..190579
                     /gene="gp226"
     CDS             189992..190579
                     /gene="gp226"
                     /codon_start=1
                     /transl_table=11
                     /product="hypothetical protein"
                     /translation="MNYHIDFTAEEAVPCSIQKFEEVNNLFNELKEDFPILLYMSLEN
                     GELYICGENGTLDVLLSDENLNKNGQEKGKEFLTKLGEVIAEADLRYLDFGVAFSCDK
                     LAPGSHGGTAFRLYLDGSIKYRSEFWEEESIEALTSKGPQKAIDERNNNNSGIIVEGP
                     YKCPDCGGSACFEASYLDRETNLVLCPYCGTQLEI"
     gene            complement(190564..191313)
                     /gene="gp227"
     CDS             complement(190564..191313)
                     /gene="gp227"
                     /codon_start=1
                     /transl_table=11
                     /product="acyl-CoA thioesterase I"
                     /translation="MLLFLIHCSFKEDSCDSRIYDQDSTRFFRSIMALKYSNWADRGY
                     TATTVLTGDSIVEEWNAINSIDSGGYPWSDDLNNTQYINSGIAGDTVCGMIHRRNTSV
                     NAFKPKYIFTDGGGNDLLVGASIDALRDNLSEYIHLLRQDNQEARIVYGAIPPSKSPV
                     GNMIKSKINFYVRDNIVPATENFCYVDMNDFLAENGVEGNPIKDGWNIDSLHPNPAIF
                     IEYKRRVELAFNGSNYGTWARCNNDKSQISN"
     gene            191405..191848
                     /gene="gp228"
     CDS             191405..191848
                     /gene="gp228"
                     /codon_start=1
                     /transl_table=11
                     /product="hypothetical protein"
                     /translation="MNRGIQTLILLPLLIGSHSVMAEFECSGPDCNKINRDYGAYYSD
                     FSKYYLPALAKDELLAQSFGSIALVPYHVTTQKFTVGIFGTASFTNERKIPVRNDLIE
                     NKTKNMGERGISLQPGGYAGVNIGWLASSLQTLFSKYDQESTFPG"
     gene            191763..192452
                     /gene="gp229"
     CDS             191763..192452
                     /gene="gp229"
                     /codon_start=1
                     /transl_table=11
                     /product="hypothetical protein"
                     /translation="MPESILVGLLHLFKHSLVSMIRKAHFLDRFEVYGFGYQYGSLKS
                     DQANSTATNLHLRGGMIRFTIIPEFGWGRFINFSGLSIGAGRADSTHNINIRFSDTLG
                     IKTDIKSVEWTGNNEIIYQGTTVTRFGDIRTGASVLDFISIYLGIGKFSGTGSAFLSF
                     SRDASYATFSDVTEYRFKAETKASDRFSDIYYIAGANIGPFTLQGMQTVSRKNQLRKA
                     YAVTIGLTYRY"
     gene            192491..192883
                     /gene="gp230"
     CDS             192491..192883
                     /gene="gp230"
                     /codon_start=1
                     /transl_table=11
                     /product="hypothetical protein"
                     /translation="MEYLHGDRNNYLNGCRCDKSKEANKIYMREYYKKHPGLNAQLIK
                     RRRAKKIEQGLCSECGSAKIDTNSSTRFCKSCLDKKRDRSTVNNRKISKLKEEKKKIQ
                     GEIKVKTDSALLKKEEIKSGKYDFLWNE"
     tRNA            192925..192996
                     /product="tRNA-Pro"
     gene            193011..194462
                     /gene="gp231"
     CDS             193011..194462
                     /gene="gp231"
                     /codon_start=1
                     /transl_table=11
                     /product="heme synthase"
                     /translation="MKIENIRLGFATNSSSLHSIVILPDKIRPDKDYTDHPGEYGWDN
                     FTLVSQLEKRRYMAILLKPHIEELIGSELTTTLLENLLDVRINPDDYIDHQSTQNFPR
                     DIKGHINMDYLRDYIEFIKRRDVAILGGNDNGGEHPLIEEPGVINLGIPHLLKETENI
                     IRAHKDDISGHWVLFDTTNGHKVSLSFDAPAAARSFSSFPELVDISITDYCDAGCRYC
                     YRASTENGKHAKLSYINEIIDSLVKVGTFEVAIGGGEPTTHPEFGTILKMFKEDGIIP
                     NFTTRRTDWMQDDRKEGYLSSCGSFAFSVDSFYDFMDMLNIALSNRVPLNKINIQIVD
                     KTIHHSELNRILDACDLHGLRVTILGYKTTGFGARFIKPDQNRDPIKTDWLKSLQESK
                     ICMIGIDTTIAKEYEKELEARKVPKYLYRIEEGMFSMFIDAVAKKAGPSSYCFNSQYV
                     SMPHPTAGDILSVFNVFHTYKQIDKPARAVLNT"
     gene            194494..195015
                     /gene="gp232"
     CDS             194494..195015
                     /gene="gp232"
                     /codon_start=1
                     /transl_table=11
                     /product="hypothetical protein"
                     /translation="MSYTPRFSPEEQDFIESTKRLLESDSKSKTLLEAMIGLASDCMD
                     SGGLVFNNHNLSFLAQISNDPSIKAQAELRQHTKRCPECNKRIVGLCGRLECTDCRLV
                     FFYESPNTRAQCPGCTSYRDRSDPNYARDAYEGFGTGCPSVHGRGDEIEKYARMKEKG
                     TIDPAKWRASQDV"
     gene            195008..196084
                     /gene="gp233"
     CDS             195008..196084
                     /gene="gp233"
                     /codon_start=1
                     /transl_table=11
                     /product="hypothetical protein"
                     /translation="MYKTYYLDHNATSFPKNSVYLAYETKLRTSPFSTNIRSGIDPSD
                     LVEDILDKIKILHKVPANCDSELIITRGATEALNIGASSGVLMPFCDPHMHNAIYTVL
                     LKQGQTIQNNIEELTEFNSVIINAASSFGISIDWKPVLAQLYYQVVLIDASQWISWDA
                     DITDLLPTNFFANGNQVMICWGFHKHLGMYPNLGVLLHLRPKGLYQRNFNRCIIGGVG
                     NTDINYASSYKYSKVPAGTFNSIDLIAYKEMLSYYIGNPYFLPKIDPDDKRIFDLCFQ
                     FLKEADAESDVEYTTRGVTASFWHQELELGELTMRLNDYLNDLEPEAEVIYRVGKFCC
                     NYYFDKVLTKDAGNERQGRIRLSL"
     gene            196141..197211
                     /gene="gp234"
     CDS             196141..197211
                     /gene="gp234"
                     /codon_start=1
                     /transl_table=11
                     /product="hypothetical protein"
                     /translation="MALIDQKLLLSCIQSGLYHCGLRIENVVSKKEFSEKTRSVKVNR
                     YVRVPPWFLQRYDERVFKKTSLEVITYDPRHELKDGGIKLQENVHFENAFFHDSRYLS
                     VHLIDFRDDTGANNYTIVKVSYNFKLKNAFPSIVDITAYTGMYLTSVFNCQGVYTRAG
                     SFARSEEIAISFYQGREMSKIEGADTCFNFIHEKSRVEETYGINCRKVMDLVDTYMTV
                     LYSPDDLIEVEDMRRHHLQKYNLDRPEIYKKLDAIMNDWIKRTAGWTDYEKKVRPIKQ
                     VVRQMLEKDGDTSSLMVEPEQTGITQKKADEASMMSLERVVDDISELLISHVTIKENL
                     YKEVPVVDIYFRVNRVPSSVSS"
     gene            complement(197180..197941)
                     /gene="gp235"
     CDS             complement(197180..197941)
                     /gene="gp235"
                     /codon_start=1
                     /transl_table=11
                     /product="hypothetical protein"
                     /translation="MGKQDQQNKSQQKCQTTNRSRFPKGILGRYPEPGEEKVTDLLYL
                     NELLLLSSRKERKINLISNEIIKIFSPFCQSLVDHIRLEYSVLPSDHPLAIRCSKYLK
                     PRPQRKLTIPNTVLKRSIEPSSFLVTLLVIIHQSLVNYNENKHGNFVTYCCNLTKQRA
                     YYYAALLISGYLTKRKKKLPAIKLEKISYTPRMEPMEEIPSLQILDIDDYVRTVSSHK
                     DYSIKNSKASHTKYLLNADFGFFMKLRKKPKMEHG"
     gene            197993..198124
                     /gene="gp236"
     CDS             197993..198124
                     /gene="gp236"
                     /codon_start=1
                     /transl_table=11
                     /product="hypothetical protein"
                     /translation="MIQFRTLLCSHTWFLLKKSTMTFHSSGSWITLKPLTDPPPTDR"
     gene            198143..198409
                     /gene="gp237"
     CDS             198143..198409
                     /gene="gp237"
                     /codon_start=1
                     /transl_table=11
                     /product="hypothetical protein"
                     /translation="MGGTTLGSYSAAYLIPSTSHMPQIITPVFSPEGPVTNSRSEVTI
                     FIGTCFLALATSTPVGNLAICSSSIISILSIFSFSAIFSLPFTR"
     gene            198429..199703
                     /gene="gp238"
     CDS             198429..199703
                     /gene="gp238"
                     /codon_start=1
                     /transl_table=11
                     /product="hypothetical protein"
                     /translation="MSTKNVLLVGGHGNYKTGLNYVLMFIAKALEKNGYSISYASISG
                     GDTRSNYISGKYPFFDCTRDPRLFRDAVERVRPDIVITFDDIWHLERVEYARDSYPFL
                     WIHYLITEEANLSPLKMTRNNDQMGRVDLRPSLQRCDIVVPCTEMAEQVGKSWRLSNL
                     TPIIRPPIPDSTFSFNKAQRKEFREKNGYGADDFVFLLVVRNFIRKNIPFVLQALSSL
                     IISYRRQNVEIKPKLFMHVPRMPQIPLIGYDMDYLISIYENAVTLKDSDKAERFLKLS
                     TENPEDLFQTMTDQEMNRIYSGCDCMISLPYAEGIGYPPIEGGLTNLPVIYGQGGYPK
                     FYLGSNPEENFKVETDYHFVPPGMNQVWYSSDMKSTVEAMNQAVQKYVHGKRASKNRE
                     SLIKFFGNNSGKEWANLVESLISKYSNKGIPA"
     gene            199772..201385
                     /gene="gp239"
     CDS             199772..201385
                     /gene="gp239"
                     /codon_start=1
                     /transl_table=11
                     /product="hypothetical protein"
                     /translation="MEYFSELYSGKICTLNYYEMRNLGRIPDGSVFNNIEEMTLEDIK
                     SILQRVNPSAIAPYLSQPIEAEGVTQIIYTTPHELSGAMDKMIGLPGVLHVPVFDSKY
                     YSQLKTSVKGSELENRIFYSIYRTVKEFMSLASRTDSVAGFDKSLVEKAANIAAFIRS
                     FGDPEVQINDRPTESGVQCFTISIKPMWAARFQNIHKTKKIGSIVESPIYTFLVPSWG
                     KKCGIGDYHTYQRDEVAAISSDNPIFITHRNIDDLTMITDTVFVHHEYLLYDDPYLSE
                     NSSAQLVKMAEDNPRIKFVTFVHTTPAWDTIKNDIRVSYLDKYLGMKNVQAVVFNRTM
                     LERISTYPGVQKSKLKPIVMDLGVYTSVRECKGKAVGGHIAMFGFNNPGKGMPEVVEH
                     IIKNTDHKMLIMGRGSNELAQIEPNRIWAIDDYLPTDEMLKLLDENAAAIVCNRGPHS
                     ASSSASYRMALSTGIPVVASNSIAHTSLQDFTGDRDLKYFSSMDEMVQMLNQVSQDDE
                     RLRALELSRRLKKDFSIGKVTLELLKRFS"
     gene            201407..201931
                     /gene="gp240"
     CDS             201407..201931
                     /gene="gp240"
                     /codon_start=1
                     /transl_table=11
                     /product="deoxyribonucleoside 5' monophosphate
                     phosphatase"
                     /translation="MSWIQVYSGKSFSPLSPTIEDIEIEDIAHALSLQCRYAGHCLYH
                     YSIAQHSVLVSRYVSQENKLWGLLHDASEAYLMDVPRPIKQHPEFQAYRDAEIRLMTC
                     IALKFKLPLQEPEEVTIADARICMNEKEAIMRPSHREWVLKAEPLPGIKIERWEPAAA
                     EQVFLDTFHNLMRK"
     gene            201934..202092
                     /gene="gp241"
     CDS             201934..202092
                     /gene="gp241"
                     /codon_start=1
                     /transl_table=11
                     /product="hypothetical protein"
                     /translation="MIVKAMGTRGSVPVSGPTKRKYGGNTTCWRIRSTRVSSDHEIII
                     DAGTGLIP"
     gene            202292..202486
                     /gene="gp242"
     CDS             202292..202486
                     /gene="gp242"
                     /codon_start=1
                     /transl_table=11
                     /product="hypothetical protein"
                     /translation="MSNSNRDIDMYIERKDKVARQTWSGIGNDTKKKTRTFLEKILDA
                     FYIIAGSLILIGFVKWLLND"
     gene            202468..202620
                     /gene="gp243"
     CDS             202468..202620
                     /gene="gp243"
                     /codon_start=1
                     /transl_table=11
                     /product="hypothetical protein"
                     /translation="MASQRLIQFIWIFFLLTLSCGKTDQNILSVDDSELQARLDDMKL
                     DQCLIS"
     gene            202605..203462
                     /gene="gp244"
     CDS             202605..203462
                     /gene="gp244"
                     /codon_start=1
                     /transl_table=11
                     /product="hypothetical protein"
                     /translation="MSHLLTEELSLKDLKSLTIFFTHYHADHLNGMGLCPIMYIKSIT
                     KQVFGPLDNGKGALDAVKYTFQKPYFPVTDEQIKSSFASLMNNGIASNHILAFYQDLN
                     TSITLSEYEDTIAKEKQIEFTKDGQKIKVNLTDVLICRNMEVQHPDKCVAYRFEEYGK
                     NPINKKVELTSCFVLITDCESHVAIPSFYKTFIQGANLIAVDCQYSLEDYPKFAGYGH
                     GSPDWVGIIAANSPGTHTVGIVHHDPSSTDDKVDSIVTQCRQSAERKGVDLKTKQIIG
                     IPDYKEFVL"
     gene            203459..203863
                     /gene="gp245"
     CDS             203459..203863
                     /gene="gp245"
                     /codon_start=1
                     /transl_table=11
                     /product="HNH endonuclease"
                     /translation="MIGLSRLVHKVIYGDENHHEKTGGKSRSTKWPAFRDAYLKGKVC
                     IVCGGKDKLQAHHIEPFHLNPEKELDENNLVPLCESKAYGINCHLFVGHLGNFRSFNV
                     DVINDAKTWADKLKDRPITKEDSSEEDKNATN"
     gene            203850..204563
                     /gene="gp246"
     CDS             203850..204563
                     /gene="gp246"
                     /codon_start=1
                     /transl_table=11
                     /product="thymidylate synthase"
                     /translation="MQRIEIELLDHGYIRPIEIWGKGDAGINEAGIIEAARMSTQGSF
                     RGWEQDEKLLAYLYNNKHSTPFEFCGMIIEVQAPIFVFREWHRHRTQSYNEMSARYEP
                     LPDFNYVPTIERLMKNAGGTNKQAGTTKDSVPLTEVSAVWFRKELIEQYNRAQALYVE
                     ALSSGVPKELARTILPVGRYSRMRASANLRNWLAFLTLRDDPNAQEEIQVYAKSVGKY
                     ISEYFPRTWNLFQLERGEK"
     gene            204560..204700
                     /gene="gp247"
     CDS             204560..204700
                     /gene="gp247"
                     /codon_start=1
                     /transl_table=11
                     /product="hypothetical protein"
                     /translation="MKWRVDFNFGPILGLGIGYSHAEKELVILIPFCVIQIVFYKKRG
                     EN"
     gene            204700..205380
                     /gene="gp248"
     CDS             204700..205380
                     /gene="gp248"
                     /codon_start=1
                     /transl_table=11
                     /product="phosphoribosyl transferase"
                     /translation="MNEANNETPEQEEQQVPMTPEEMAQAREQFMIAMAYQIYKVAYL
                     TGDFTLRSGQKSNEYFDKYMIETNPGMLQDICSLISESIIITEKIENKPHMVAGLETG
                     GIPIATVLSCGFMIPYVIVRKEAKTYGTCKLAEGLDVKGRTLLIIEDVVTTGGQIIKS
                     VKDLRNLGATVYDCICVIDREQGGKEALEKEGIKLHSLFTMSFIKETYTKISAELAAR
                     NKSGIITP"
     gene            205391..205600
                     /gene="gp249"
     CDS             205391..205600
                     /gene="gp249"
                     /codon_start=1
                     /transl_table=11
                     /product="hypothetical protein"
                     /translation="MTATMEHVDEKTMRSKLDKCIFALADHVLINGWPGGIPVRENEV
                     QALTNIKEHESAIYFASGSGAASLS"
     gene            complement(205587..206177)
                     /gene="gp250"
     CDS             complement(205587..206177)
                     /gene="gp250"
                     /codon_start=1
                     /transl_table=11
                     /product="crossover junction endodeoxyribonuclease RuvC"
                     /translation="MKTSKKSDKNTTKISSDELIYLAVDPGSKKLGWAIILDGTKPKK
                     IASGLIKPREGSTSNEDRIDASGFDLIYNEITDICSEYKPNRCLVEHFGVNRPRTGMF
                     VVPRVKAIVELAWYHYSKTIPTEVMVRQWKLGLTGNPKSEKPEVVQKLTNMGITITGT
                     SQDEYDAIGIGIGWLTVNSNSRSIIGPRVRKSTRKG"
     gene            206206..206295
                     /gene="gp251"
     CDS             206206..206295
                     /gene="gp251"
                     /codon_start=1
                     /transl_table=11
                     /product="hypothetical protein"
                     /translation="MPASIPCLGSNRFNTASLGKLVVIKVCNT"
     gene            206330..206497
                     /gene="gp252"
     CDS             206330..206497
                     /gene="gp252"
                     /codon_start=1
                     /transl_table=11
                     /product="hypothetical protein"
                     /translation="MLCNSISSIGFKPSAVLSAASLTYFSTKILLGYFPLGDTSVIAF
                     AMVSILKGAFR"
     gene            206494..208977
                     /gene="gp253"
     CDS             206494..208977
                     /gene="gp253"
                     /codon_start=1
                     /transl_table=11
                     /product="DnaB-like replicative helicase"
                     /translation="MSGISHSGVPHSGNYAQKVKDEMRNSLQTYMDAQGIKFKGEGRG
                     SFGCPNSSFHSNGDRNFSGTFKTGTNGQMWVCHRCKSGGDIYNMANFVEGLPIGQTVE
                     FWTITVPSVANTISYPIDQERYFDALKDLHVDPKKVRSHLNKDYITEVNKVIKSRKNP
                     AKINIDYNRNYTEQIRNAISEEFDIFFPETGDFNFLPEQHPLNDDNVIRTGSLAFPIH
                     NQYGILIGMMSRRTTADINEGSRKYLYTSSFIEGEQLGLFNFHRARRDIQASRVVYCF
                     EAQFDCMAAYVSGMKNSVSIGTSSNLEALVRGLKSCAAAEVVLVMDNDPAGHSGTVRV
                     AEYLIENGFGVSVFLLPEGKDADEYIMESGIDVLKDLSKRISIIEYILHVNYENLSNP
                     NLSPNVKYMAALQYICQFSRNVGIAVTYAPLLSQKFGIRSSEDVRYDIVRDMSQKKDP
                     VAIQYNDLVSDTFKKIADEPDIEKKFDLYDQAGRNLRDIGQSYAVHNRTEESRELDEI
                     LVQGQDDRARIYTGIQTFDDAVRMTLGTLMIIGARPSVGKSTLIRGMVPLILDKDPNT
                     FIIHASLDDTRRDTMDGIISTLSGIENTILESGDIDEELMPRIAEAQKRVRSWWGNQY
                     YMVGQGKIISVDDLRAQIRRVQMRDETKKILLIVDNFMNLPSVSSTGVQNKRTIVEQE
                     MSKLHILTQSTDIACICMVELTKSGPYRPNLTMLKETGSIEYRAKIVAMMHNDLKANP
                     DSKIYWNQGNRKMPVLEIDFPKYKVGEPNQKVLLCMDPALNQFQEATEAQSKKWQQII
                     ATAVANEGKAKGKGPGRSGEGGEGDLQDA"
     gene            208970..209716
                     /gene="gp254"
     CDS             208970..209716
                     /gene="gp254"
                     /codon_start=1
                     /transl_table=11
                     /product="hypothetical protein"
                     /translation="MPRIKEPLMEIYASDLIKFQECPWKWQMGNEGDKILTPSERFHA
                     LCRQYVTNIAKEVLLGNQMKSEGYIKRSRHDVENGFYGLSKDNAIKAYTDRIERVIVN
                     FLADFCYSGQRTLVGMGLASGVTEEGVRVLAGSDVTATAVTSKITRTYIFSFSQEHSN
                     PFFNSNIIRAAVLHEGHLREGIQVLVSLYNLNTGESVDYNHPVLHKNIMNTIQALCSR
                     FRLEDVYRNIGTWCTYCPYLQECYKEAIRK"
     gene            209713..209898
                     /gene="gp255"
     CDS             209713..209898
                     /gene="gp255"
                     /codon_start=1
                     /transl_table=11
                     /product="hypothetical protein"
                     /translation="MKKRKKELLNQMKEIKKVLDKGVRDTKDSIAFERGIQTEDITEL
                     QKELDYAKEVSDGSQDV"
     gene            209879..210322
                     /gene="gp256"
     CDS             209879..210322
                     /gene="gp256"
                     /codon_start=1
                     /transl_table=11
                     /product="hypothetical protein"
                     /translation="MDHKTFNQQLESALTGPSTPEQMDGVSPKNLYQQEWYAVLEEIP
                     KSLSSDPVEGGRLLVIGPGESPKHVLIKYLREFRLLHGRWPDWYTEDKRYYSLTLGFP
                     QTVSGNTISGPLYYQFNLPKLNAETTQQLGDHEDGNSKKTSQEAG"
     gene            210285..210383
                     /gene="gp257"
     CDS             210285..210383
                     /gene="gp257"
                     /codon_start=1
                     /transl_table=11
                     /product="hypothetical protein"
                     /translation="MATARKPAKKPAKKGGSKTGTKKPARKSAKKA"
     gene            210547..211323
                     /gene="gp258"
     CDS             210547..211323
                     /gene="gp258"
                     /codon_start=1
                     /transl_table=11
                     /product="hypothetical protein"
                     /translation="MYDMHCDFINSLKISTRESKVEIELIIIENNSSGSNEQIYWKDK
                     FAKESAVSYASRRIKDLGQVPFNMNKFYNMGEEESIFKDDKSSFICFCNSDLVFRPGW
                     WEAIKEGFEKAGPDAGSIIPASSIPTFQFDQVTANGSKSFEGFRVGPPFFRMAPLGVS
                     GPGWMFLFKRSTWDNLKPWPEEFRGWYQDWEIYRRMQDKGFKSYAVYSGTVDHLEGRS
                     FKKLRSENPSEFKALTNDQKSIYEKAFEIENASNQSGYEK"
     gene            211336..212034
                     /gene="gp259"
     CDS             211336..212034
                     /gene="gp259"
                     /codon_start=1
                     /transl_table=11
                     /product="deoxynucleoside monophosphate kinase"
                     /translation="MRLIMLTGYKGSGKDTVGKIILNSIDGAVRFGFADFLKDIAGLV
                     LSRLGCDNPRAALDDPMMKESPITSMGKPFIFEKHGNITYRRLLQFMGTEMFRNMLDA
                     DIWVRPLVALAETKKFEIPCIVVTDTRFLNEYLYPKMSLSPDISIELYAVRREGYGSS
                     DHASETSIVDLTSRPECNFIDNNGTLEELRLQVLDKIVRGDANAQKYEGNSKNQSGSS
                     EEAPWFFPRHRDFS"
     gene            211937..212680
                     /gene="gp260"
     CDS             211937..212680
                     /gene="gp260"
                     /codon_start=1
                     /transl_table=11
                     /product="hypothetical protein"
                     /translation="MQMPKSMKATRKIKVGPQKKRHGSSQDTEISARTEEFDKDIFLG
                     SLRGFITEALIPVVKIIGKLHMPWTKKNVIHHYAEIMRVLKPGHVILSTTYGEISNIF
                     NPGKYKHAILYVGVHEFPYGKYPAVIEATGEGVHIRPLFECLASKDNIAIMEWKLPYT
                     ANAFKSAMVWAFKQIGKGYDYRFLLDQGKIGMQNFYCSEYVYSFWHLMDSTNHFRLRK
                     VMGTYTVIPDDFYKARSCWGLKYETGRPK"
     gene            212677..212907
                     /gene="gp261"
     CDS             212677..212907
                     /gene="gp261"
                     /codon_start=1
                     /transl_table=11
                     /product="hypothetical protein"
                     /translation="MNVGEALALLKKYPKESELIIAVNSTSTGLEECLSQLNVPIESI
                     IQRGDGRVSMTSPMIQRNVTSGDESEHIDPST"
     gene            212876..213316
                     /gene="gp262"
     CDS             212876..213316
                     /gene="gp262"
                     /codon_start=1
                     /transl_table=11
                     /product="hypothetical protein"
                     /translation="MKVSILTRLLKTKKEEPAPPTDLALEKTNKRIQSKIKQFEEGGK
                     KPKPRKASKMKPGVKKSKAKSKVKAKKKSSNRSSFKKFLKKETEKKQPMVLSIFRDEA
                     GELCVRAVKPINMMTREEYTQFQRETLLALMNLAADKKAASRKK"
     gene            213313..213681
                     /gene="gp263"
     CDS             213313..213681
                     /gene="gp263"
                     /codon_start=1
                     /transl_table=11
                     /product="hypothetical protein"
                     /translation="MTPEHSSNIYIICGIQTPDKLPPCILMPYTQRRLYDQLCREFDK
                     EMFAMFSKRLVSEIHHSEPYQVSVYGQGTVISHIIKLSERFPVKRLQIIYGEAARLAS
                     ASEAMVLPSLPEGSGDSFLA"
     gene            213674..213850
                     /gene="gp264"
     CDS             213674..213850
                     /gene="gp264"
                     /codon_start=1
                     /transl_table=11
                     /product="hypothetical protein"
                     /translation="MLSSGLEEVTPDIIAKGIILPLNFRKKIQPAQKLASQVLDCLTR
                     DGTVTKKGEVYGII"
     gene            213837..214232
                     /gene="gp265"
     CDS             213837..214232
                     /gene="gp265"
                     /codon_start=1
                     /transl_table=11
                     /product="hypothetical protein"
                     /translation="MELSDEQKTRKDITRSAWLKDHPSKNGFYCYNRRRRAKGLPGIS
                     EQEYLELKSGNKLKRGATGISFRPNSKIGQLYASFLPLIKENEEEIRKLVEKGETASV
                     VSFTIPALKEVPRPVLDKVVHRIRRNLSL"
     gene            214241..214729
                     /gene="gp266"
     CDS             214241..214729
                     /gene="gp266"
                     /codon_start=1
                     /transl_table=11
                     /product="hypothetical protein"
                     /translation="MNLIKRIIEAIMNSPPAQIPAMLKLLGNVIETAANLTEVFKDRK
                     QTRQFIIALRRTLQVITDQTNSVVGALKSPTLSEIQALIHTLETATFLHPFEKRFLLM
                     HLTGIIVNFAGEGPEGKLIIFSSDDFPTKKKQESNVETPTNNKTPDPVTPDEKDPVDT
                     GM"
     gene            214776..215009
                     /gene="gp267"
     CDS             214776..215009
                     /gene="gp267"
                     /codon_start=1
                     /transl_table=11
                     /product="hypothetical protein"
                     /translation="MDKRIEDALLQYISRIFISVVPENRRPINIDKIIKSQKDPQVVI
                     ILLNSILTELTSKVRYLESKVAALEHLEYKSKE"
     gene            215221..216111
                     /gene="gp268"
     CDS             215221..216111
                     /gene="gp268"
                     /codon_start=1
                     /transl_table=11
                     /product="hypothetical protein"
                     /translation="MASKRNPELPEEANEWGGLEGEPEQETLSQKKQLLKRVNALKSR
                     ETKALGVVDVDDIPTQLKDKIIALTGDKNFFRNNSITNHQLQRLIQTGSVLAGGLHRS
                     AVMICNDGCMLKDRCPLHILGKAPYQLKQEDAECLVEHDIVSVYEQDYVEAYARREGR
                     ETTPDDIRSNRFVMDLIHELVETYIIENRINTKMAKEGMLMEQAIAINNEGDMATTPD
                     VSPLFRVKMTIKRKREVLLKQLLLTPEMELKKKVADAVADPANRASSLTKRAQDIILA
                     AKSRTDGSIDAEIVQPEPQV"
     gene            216113..216400
                     /gene="gp269"
     CDS             216113..216400
                     /gene="gp269"
                     /codon_start=1
                     /transl_table=11
                     /product="hypothetical protein"
                     /translation="MDTLYQILVNFGIFLFNIWLFGLIVSNIVVIFYMLMVVPPRWKL
                     YPFMFLGTCVWFIVIIPFGYGLAKFGLALVRTKKVRTEWIPSQKQDGSEPQ"
     gene            216381..219698
                     /gene="gp270"
     CDS             216381..219698
                     /gene="gp270"
                     /codon_start=1
                     /transl_table=11
                     /product="hypothetical protein"
                     /translation="MAQNLSNDISLKARPRGHYQPGDLADLLYPGNVIIIEPTKGQKQ
                     TYISLSGASAEGMLLNPETQQYVSINTALQGDIAIRNASTLERRNVESLYPDIVNKQQ
                     MIQKLRKDPNVKGIITKEVTLDASSLKPHGSLATDNVPDIVLGKISEKLAKSVNTAQA
                     KTVFMERDYNSKKLAVINTSALERLQGEYQRLNLSDAHSLKQYEGIKDKLNTDAKKIH
                     DVVFSMAKDRRKYNLNQMINDITDHTKTTGDYVYEYENQTNDFNRLVVTKDSTVDAFA
                     KETQKTFQELEAERAGRKDILVSTGDNKKDYLRVVSRYGQREQVANVLEGLNQVLANH
                     DIRSQTINSYGQAIASSVAKDQFAKNFQTYYQRALITLDAHFKTNVSKTHYFESPDIF
                     SVLNVNDAAALTGTNDLNTRASISSSASLQKMSTSASDAVNELELRRLGLGPEITAKR
                     LGEVGAMRTYMKANAAALGVESINIQRRIEEILPAYEQNSLRNRYPKSTMQATGIMSM
                     ASGLMGAYFYQELIYGWSRKISEMFRTFIDPGQIIEAKQHSSAETSARRMMMTDFGSK
                     WSYIHTFAGLIEGSMAEGGGKSLFGYFRSLVEKYGVNEVQAKGDLVGTLRKVEDDITQ
                     KLHKVIGQGHDAAISKFDLKKTAEHAGDHIDQFVDYLSRNRKAVIISTGGGILLSRIG
                     SSVKQEEDKKFISDRRKRISQNEYLRSNHVMPSHIYSSMLNVEGRTYAGFASPFEPRA
                     MAWLERIRSATTAFSESTLVKRIREGGLTFSKRVSSGTAGAKQATSFMQSLREAGTFA
                     AGATTGLGEAAVAIGNYVSRLAKEAIGIGSSLEATTLARGSEETLYRHAKVQELNKSL
                     AETGERVTQTQNQLKDIPAQGFSKEPYHVNKEVTAQPILDKVNKQTVRDRSLNKKQRF
                     ASNKVHEHYHSQHTQNIDSQTTSLKMTKPDRSSAWTMRDDNFFSPHRGKKYYGPDFNP
                     EDIQPPKITKVTPKIDPVKMKGVWGESASKFSVVERIGKAGSSVWNNKGKITKHLVGM
                     AAMYGAGKLLARVPDVAIDQLERYRDMTQLDFGGPNMAPMLTTEASTERQRALQAIEE
                     AKMNANYIFGSEANRYH"
     gene            complement(219695..220609)
                     /gene="gp271"
     CDS             complement(219695..220609)
                     /gene="gp271"
                     /codon_start=1
                     /transl_table=11
                     /product="hypothetical protein"
                     /translation="MLEQAWDPRLHSMPDNPPKRPGSHIPLSSDINRTREKYVNEGRS
                     TLSKYETGIKGSDIRAGGLGVHYNEEQLKSMEIQNLGEGKFKIGQKSQAQLADEAWKK
                     LAAAAKGNTPPPGSGLSPQDIEEMRRRSARPHQMSEAYAQRNPEDILSREHAYNPKTV
                     PMDSTTASISGAPSPMPGRSSKDMPIDHSAHGRATGVPKDIPERDMGFGKMSGEMRRA
                     QEMHHAQQADKFLTSKGSPPSVGHMSPASHVDDAIDWSGLEMPHGSKMAGLAEHGEQV
                     AKTVMNGAKGSAYAEGKTLLNTLGKLKL"
     gene            complement(220563..221951)
                     /gene="gp272"
     CDS             complement(220563..221951)
                     /gene="gp272"
                     /codon_start=1
                     /transl_table=11
                     /product="hypothetical protein"
                     /translation="MIYTQDSGLNTFYTGRHLLNAASEYYQEQQQYEESNIIDRASTL
                     GVIQSSRYALNRLWGRPTGKFLSRETFIPKSLSSASILRGGTSLPGRLALGYMLFGYD
                     NTSDIVANAALVGGMNWAGRKVGNAVERFKSDTGMMDKFIQEKNSRLGLWKDATEEAR
                     YTGIGNRQGKVVNALRKRIYKDKLAESGLSMRSVRPGKGSSMLYNFIYRSEMMKGKFG
                     TAVRDIIDSYKPVHLAEAEVAARHIHKQTFNRGVPQNKRILSKGKTKYGSEWEYRSRI
                     SKNVRGANPRYEIRESMFTMGSPLEAGGKIRRTSSRTVTAFTANTKWKQEYIENKLAD
                     AIGYSERSAIIERAARSSDVALGIKYGAGKMAAEAGRSLKVLGKVAGSTAIIAGVGTY
                     LATPYVKKGFDSFDKGLTRLQNSFSLDFGDGYSPLSGEANNERTRALDRMKNANLNAR
                     TSMGSEASFYAG"
     gene            complement(221948..222136)
                     /gene="gp273"
     CDS             complement(221948..222136)
                     /gene="gp273"
                     /codon_start=1
                     /transl_table=11
                     /product="hypothetical protein"
                     /translation="MKILTPLLRSRYCRNIRKLDAMARHAEHESIANLFSALHKFVEQ
                     GKEEEAVKILEEYWNKSE"
     gene            complement(222136..222855)
                     /gene="gp274"
     CDS             complement(222136..222855)
                     /gene="gp274"
                     /codon_start=1
                     /transl_table=11
                     /product="hypothetical protein"
                     /translation="MAFTPPKSTEDVAAASTFFGQDYLKKSVGDIKKGVISKLRSSKV
                     PGASPAASFGGGAAGRARVFEGFGMIASKKSGMRSFIELNEVMKHGGLSNFEKSRLQR
                     YALSAATTKNPLKQAKRIERGRAIYAKAAENMASKSGIRSRIGSAIRATQTGWSEKGF
                     FKASANALFSSRSLGGAAIGALAVAGGTAMAATKLNRWAEAKYRTENLGQGRFGTDTG
                     GMLGPASLEGMRFQVMRRKRM"
BASE COUNT    71385 a  40607 c  45632 g  65279 t
ORIGIN      
        1 atgggtaaac gtttaagtga tgaagatcta acagaaatat ggaattcggg aaaactcacc
       61 gaagaagagt ttaacgacct tacaataaat agcaagccat ctttatgggc agaaacatat
      121 cttttcaatc cagatctacc tggtgaaaga ctcaatcttc actggtatca gaagcaagtc
      181 ctcgatgatc cctcgccact taaatgctta aggtttggcc gcggtaccgg taaatcggta
      241 tcaatgattg cactcatctt atgggaactc tgcacagagg agaatacaaa gatcttcctc
      301 tatgttcccg gaacaactca gttggaccgt atctatgaag tcatgaacaa catgattcaa
      361 agttcgccga tcgtaaggaa ttctatatct gaagggttca gccgcgatgc tttgaagaag
      421 aaggatgttg ttcagcatac tatctcaatg aagaatggat cccggatgat catctttatc
      481 tgtgataagg atgtggagaa gaagattaga tcccagcatg gtggtaagat ctttatcgat
      541 gaaagtgact atattaagac tcaagctatc actgccatta ctggtatctt tactggtgcc
      601 aaggatcctt tcatgtggca gtcatctaca ccacgtggta agtatgggca cttctataag
      661 tttgctaact cagttcatgt aaagcaatgg cacatacgat cggagcaggc gcctcactgg
      721 tcagcagata aagagaaagc agctcgagct tctgttccgg atgaggcaac ttatgaacga
      781 gagtttggag ctgagtggag tgatgatgct gatagagtat acccagagaa actgattgaa
      841 cgagcagttc aatatactgc agatgacaga ggaactatta cagcaccatc tttcccaggt
      901 ggatttaaat acctgggtcc tgatcaactt ctcccacttg cattatcaaa acggaagggc
      961 ttgttcatag gtattgattg gaactctcct acccatggtg ttagaatagt ataccttgta
     1021 gaaacgatcg atggatactt ctatgttgct aagatagatt gtatccgaag taaggaatct
     1081 actcaaacag attcggttaa taagatcatt ggaattcatc gagagttgct acccgaaaga
     1141 atatatgctg accagggata cggagcagtt caggctgaga tgatttatga gcatgcaagg
     1201 atctatggtg atagaaatct tatgctcaga tttagagcta tagactttgt atcatcggtt
     1261 gaagtagctc ggaatgatgg atggacttac ttacaggaca accagaaggt ttcagtaaag
     1321 attaaatata aaaccctgat gatcagttta atctccagaa tgttcaaaga aggtagatta
     1381 gttctgccgg cttttgaaga tcacgatgac gggattatta ctgagatgcg ccagttcaag
     1441 cttaaggaat taagctcgag tgataaagaa cccatctatt ctagagaagg tggacaacat
     1501 acccatatgg ctctggcttt ggcagtatta gcctggtatg agtataacaa agagcgggat
     1561 ataggcatag ctccaacgat attggacagc atgggtccta ggaaggaaat ggttaatacc
     1621 agggtaagcg ataggaccag tagttttctt gactccagtc tagtcttatc ctcatcatcc
     1681 tttagaggac ccttttcatc caggggaagt tcaagttcta gaagatctaa gcttttatag
     1741 gataacatgg cagataaatt tagagaaccg aatgtttcag ctcctattag agattcatct
     1801 ttcgaatact ctcaagcaga aattagaagg aatttacctc cagatgtttc tgctgctaca
     1861 attgaagaat cagctttaaa caacccactg aggcagattc ttgtaaatgt aataaggctg
     1921 cagcgtaaga attcccaggt taaaagaaag attaaaggaa cgatcgcaat gcatgttggt
     1981 gatcttgaac ttaatctcga gccaatgccg ggtaatatcc ggcagattat ggatgagctt
     2041 tttgcttctc aagagcttac gcctgaaaga ttaaactgtg ctattgaatt aatgcgcgat
     2101 gatcggaaca ttcagaactt caccgatcag atgaatgctg ccaatccaga tgatgctcca
     2161 atggattggc ttatgacgat gctggaaaag atgaccagca agaagcacac atttggaatt
     2221 gaactccttc ttcgtcttat tagattttgt ttagcctatg cagtacacat gatcatcggt
     2281 ggtctgtgcg catggttcac tggtaaactt aatataccca ttccttttgt tggaagcttg
     2341 ccattaggaa cattaatagc cacggaaatc cttgcaccaa ctgaaaagat ggccaagcaa
     2401 gctcttggct ttccatgtaa tcctcaatta cctacaccaa agttctgctt tggattcttt
     2461 gagaaagata acgatgctgc caacttatta ccatgctgta tgccagctgg tatgtcagga
     2521 gctcagctta agatggcaga gcttcttgaa aaacttaagg gtggtggcag cacaggaact
     2581 gctatttctg acttcttaaa agtttggaaa gccgaaggtg gtcttaagtc cggatatatt
     2641 aaagtaggtg gagtaaccga gcgggttaat actgatattt ctggatcagt aaattcaaat
     2701 caacctcagg gtgccggctt taagaatgca cttagtgctc ttcaacaatc ggtagatcaa
     2761 caatctcctg cagggcagaa ggcttctcta tctgatctta cacagaaggc agttaagaaa
     2821 gtagatatct ttcactcatc caagaaggca ggatcatcaa atcttgtaga acaaattgaa
     2881 ctggatatct ttagctgctg ggctcaggca gttgtatccg actttcatga tgaaccagat
     2941 aacccatatc aaggaccccc ttgtttggtt ccatctgatc caaccaataa tagtgcaatc
     3001 catagagaca tggcagaaca gctggttaat tttgttgcca ctgctaatgc agttccctca
     3061 acaccaagac caactcaagc cggaaactta atgaatctta tctcagttct taagaagact
     3121 gagaacatgg atgataatct tggagagatt aaatcattcc ttaaatcaga tgcagatatt
     3181 gttaacccag gaacaaagag atgtatagag ggtaatgcca gtttaaaata tggcggccca
     3241 gataagttaa cggggattaa tagtgtaaac gatcctaaag aattcttctc taagcttaat
     3301 actgataata aaattaatgc ttcggatgtc ccagactcta ctcttacgat tggtggtggg
     3361 gatatccttg agaacttaac aggagcttct ggagatgtat ttggagatat cggccagaaa
     3421 accggtgagt tcctacagca ggttgttggc gtactcgaag gagcggtgga tgaagtagac
     3481 cgctatgtat ctggagttaa tcaactcacc aagttcttta gctctaaaga attctgctgt
     3541 attgtatatc ttattgtctt acttgcagat gttgcccgcg gaaaggcgct ctgtccgacc
     3601 gatgatatat ctcatttctt caagtatgct aataagtttc aggatagaaa agatatagca
     3661 tctctcaaga tccagctggc atttctaaaa tctattatgg acgcagctag gcttgctctt
     3721 gctaccggta ttgagatcca gggaatcaag cttcccctca aagatttgat ggaaagagta
     3781 aggactacga ttaccacaat aactaagctc cttatagact ttgctactga accaattgaa
     3841 aagacccttg atcaggtcct cctgaatcca gatgtaactg caatagttca gaacaattgc
     3901 ttcggcgcct gggactttct ttcaatgttc aaatgtggta ttgaatggtt taagcttaag
     3961 ctgagccaga tagccctgga tctattccag aacaacttcc agaatataga tctgattaag
     4021 aatattcgta ttggcggtat gagacttaag gttctggata tgctatccca gatgcttgga
     4081 ctccttcttg atctactcct tggtatcggg gactgctatg acccagatga ttataccaag
     4141 gctattatta gtagaaccct tgaggaacaa tatagcggtg cagaaagagt atttgctctt
     4201 atgcaaaaag ctaacgtaac tccacaggaa ttggataaat ggagtaaaac tgtagaaggt
     4261 gaagaccctc ttaacattga ttattcagct ccagagaatc aggatgtaca ttctgacttt
     4321 accggcagca tccttactcc ggctacagtt agactcttaa gatccacagt tcccattgct
     4381 ttgttttcag acagtacccc ggctcgtaga ctggtaggat acgaagagtt tgtaggtaga
     4441 ctggaagagc atactggaac cacggtttct caagtctatg tagatatctt tgccctcgat
     4501 gatggcattt ttaaaatgtt tggtggaaag gcagcctaat ggcaaaaaga agttggtcta
     4561 acgtattaaa taacttctat cgtggtagag ccaatgagaa ggaaatcatt tcttctgcca
     4621 gtgattttgt agatacaaaa cgagtcctta ctgtagaacc tccagtatct cgagcagaga
     4681 ttacatttac aggtaaggat tattttcagg taggtcagac tgccaagctc ccagctagaa
     4741 gagctgagaa cttaatgcaa actacctcag attattatat ctataaggct gagaagtatt
     4801 gggaaaacga aggtattgta tttagaatca tcaacaagat ggttgaaatg atcagtaagg
     4861 gtgagtttaa aatcaccgcg gatactgatg tagatctaaa gaaattcaat accgaattta
     4921 tgaagcttct aactaaatcc ggaagggggt atacctggaa gtcttttacc agaagagtaa
     4981 ctcatgactt ttgtaaatac ggaaacacat tcctgtatcc agattatcta caaccaggaa
     5041 ccaacctcat tggttctatt aagttcttcg acccagtaac aatgggtgcc ctggtaaata
     5101 aagatgatgg tgaactctat atgtgggttc gcaaacaggt tcttagaaag cgcggtgata
     5161 tcgaaaagca tcttagagca ggacaacctc cagctataag atcggttacc aatttgggaa
     5221 gatacttctt tgctcttatt cctcgagtta ttgttggaac acataacaat acctacgatc
     5281 caaaatatga tccaagagag ctggttcata ttccttatat ggatctccac caaactgtta
     5341 tttctattcc tcctatctat ccagttctag atgatattct tacccttcgt aacattgaag
     5401 atgatattac tcttaactca tttcaatatg ggcatccttt tctatggggt aagatcatta
     5461 gagaaggtat ggataatacc cagcttaaat cagaagctgc attccttaga gatcaggttg
     5521 agagcatgga aggcaatggt ttaattgtaa cttccgatag agtagaaatg aaactactcg
     5581 gcccggaagg aacattcccc aaccttgttc aataccatga gatgtttctg aagagaattg
     5641 aaaagggtgt tggtattcca gatatcttta caggtgacgg tggtggtgtt ggcagacaaa
     5701 cctctgaaac tgtagagaaa agtgtatttg ggatgctcga agatatgggt ggccgtattg
     5761 cccagggtct tcagcagtta gctgatagag tttggaatag aaacatcctt aaaaaatctg
     5821 atatggattc ttggacggat ccatctccaa ttagaataga atttggtaac ccaagccgtg
     5881 cagataagcg tgctgatgag caacaccata cattactttt tcagggcgga gccttaaaac
     5941 atgacgagta tcgtaaggct ataggcttaa caccagaccc tgcatgggca ggtaaatact
     6001 tcttcgaaat ccaatcacag atgaatactg aacaagcgca ggctgcagca gctgctaaga
     6061 tacaatccca gcaaactgct accaatcagc atatgactaa gacacaagct ggctcagtga
     6121 aaaactaaca gatatatggt tgtatataag attacaaatc tagtaaatgg taagctttat
     6181 ataggacaaa cagttaataa gaatccagag tatagatttt ctggtcataa agctgatgct
     6241 aaatatagac ctactcttcc tattcataag gctttatgca aatatggagc agataacttt
     6301 agctttgaag ttataagaaa atgcgagagt attccagatc ttaatttttg ggagagatac
     6361 tatattcact gctttgatag tattgtgcca aatgggtata atgtagatag tggaggttgt
     6421 cgagatgata ctttacttag ttatgccaaa ggaagagttt ttacagaaga acatcgtaag
     6481 aagatctccg ataaggcaaa acttcgcacc catgatgcta caactagaaa aaaactaagt
     6541 gcttcaagaa gacgaagtaa ccataaaagt cataataaga tagttgttaa actagattca
     6601 aatggtaata ctctcgagat tttccaaagt atatatgatg ctagtaaagc ttggtctatt
     6661 ggtagggata ctattagttt tatctgtaga ggaattaaac cacaaccaga cccttcctac
     6721 cagatagtat ttgggactaa aacccaagca ggatctacca aaaattgaaa gtatcaaagt
     6781 acatataaag acaggtcctt agaatatcaa cgaaatggca gatttaacac ctacatttat
     6841 aggccgtaaa cttacaaaga aaacggatca cgataggctt gaaaagacgc ttatcgataa
     6901 tgtatccaag atcgtaggaa actccaaagg aatcatttcc gttatggatg caacccactc
     6961 tgggttcgtt aacggtaatc tcaggaagta tgagacccct tcctttgcgc agaactatga
     7021 taagttctat accccattcc caaaaccctt taataaacat cacgatacga tgaacgatcc
     7081 tattggaagg atccactctg cgatgtttgt tccaggctcg tatcaaatgc ccgatggtca
     7141 aaagtcagat ggccttatca aagtagcagc ctttatccct tctggtgctg aagcggataa
     7201 gattatgaat ggaactcaca tgacggtttc taccggattt gagtttgatt cagttaagtg
     7261 tagtatctgt ggcttcgatt ggatgaaata tcgtagaagc ggtaatggat ggccaacatc
     7321 taaaaaggga tccgatgaag aaatggatcc ggataaagta tgtatgcatc aacgtggaaa
     7381 gatgtataaa gattccatgg catactatag ctgcaatgta agagactttc ttgaagtttc
     7441 tgcagtaaat gagccggcag atcttattgc acatatcatc agctatgccg aagttggaaa
     7501 agactcggta ctcaatacgt ccttctatca tgatatagac tttaggggta acgataatct
     7561 tggatatgcg tgtaagccaa ttggctatac acctcttacc aatggtgtta ccattgaaga
     7621 acccaataac gataataaag ctgtgatgga tgcacaggag gaagcaatgt tcgaacaagt
     7681 tgcaaaggaa ctcaaggaaa ccgttggtat tttatctgct actgtacaga aaaacacgga
     7741 tgcccttaat ttagttatgg caaagttgcc gaatgaacag cgtccagctg attctagtgg
     7801 tactgtccaa agcgccactg ataaaactga aaatcagatg gaagaaacac gtgttaaaca
     7861 gatcgttgct gacgaagtca aaacggctgt tgatgccctc cgtaatgaga tgaagttggg
     7921 tttagattct attaaagaat ctcttaagcc tactgcgcct gctggcgaac cagctcaaga
     7981 ttctgcatct gctgctgctg aaccagctcc agctgctgaa gattctgctt ctctcaagaa
     8041 agaaatcgag aaccgtgatt ccaagattgc agatctcgag agtaagatta aagatcttga
     8101 agggaaactt gctggtgcag taaaaccaca agtgccagcc aggaaaaaga atccatactc
     8161 gttctaattt taagaggaga atataactaa aaggtgaata gaaatggcag ttaatcctaa
     8221 cccacttgac cttaacggag aacagttcca agatgagatg ctcagggaac ttccttcccg
     8281 ttatacttac atggacggtc tcgaaaccgt catggaacaa aactggtttg aatttggtgc
     8341 gtatcgtccg cacagattct tgcctgctct tagcgtttct ctgaacgatc aagagggata
     8401 tgtattccct catggaacgg tcgtctcggc agttaacctg aaaactggtg ctggtgcata
     8461 taacagctct gctggtattg actccactgg ttatcaagct atgggcgttg gtttctctgg
     8521 aacactgaag aacagtgtac agggagttta tggctatgat cgtacgcttg atggtatcat
     8581 tgagccttgc aacggaacta acgctgcaat caatgacctc attacgcaga atgatgttga
     8641 tatcaaaaga ctcaagtcta atggtgctgt agcatctgct gctgatgttg aatctaccgt
     8701 agctcttacg agatcagcta accaggatcc tattggtgta attgtacacc aggtaatgcg
     8761 tgaaactcgc ggatctaaca tgagctacca gctcagttcc caggcttact cagtttccaa
     8821 atatggagtt ctgaacattc cttatgttat tgcgagtgct tctcgtatta acacaactga
     8881 taagcagcct ggtggagatg ttggataccg ttcggtatac aagcgtcacc agttccttac
     8941 agtcttcgat tcttcgctga tggctcccga agctacagtt cgcgttgatg gtaatggtaa
     9001 gctcgttctt acttctaaca ccacgcagtt tccgaagaag tttggaaaga tcatcagttg
     9061 gactaatgat ctgttcccgg aacttaatgc cttcgtagat ggattcccgg atctcaatgt
     9121 tcctggtacc aacaccggag gtttaacccg ccgtctgttc gatttcatca aactcatccg
     9181 ccaagctcag ggtcaatctg tgctgccggc tgatatcatt gctgatgtcg atgcgggcta
     9241 ctacgggatg gttaaagtcc tgttcaatct gactgggatc aatgcgtaag catggtccca
     9301 cataatatag gagtggagta aaaagcaatg gttacagcag ctgatcttct tgctactgac
     9361 gcttacaggg accaatttga ttcggctctg caacgtcatg tagacccgag ggataaatcc
     9421 tcggatactt atgaaagcca actctctgca gctggagaag attccgagaa acggaatgag
     9481 atcctcgcag gaatggttca agccgatact gactctgtca gaatgttcgt ggaccttctg
     9541 gaaggccgca agccgattgg aatgaaagtt cctacaatcc agaaagcatt ccgtgactac
     9601 ctctcggcaa aagacttccc gttcactttc ggtcctgcga tcgaagttgt tacgagaaac
     9661 tccctgatgc ctcagattct ggtatcacgt gaagtgttcc aaacggttcc gtatactggc
     9721 cagagagatc aggtcaatat ccgctccttt ggaccgatca acattgaaga agttggtcgt
     9781 aacgaaccgt atccggaagt tggtccttcg atcgttgata aagccttccg tatggcactg
     9841 gacatcaaga aatatggtgt taagcttact atcgaacaag agctttatga atccgatcat
     9901 tggggcatcc tcggattcct cgttcgccag gtaatggacg gcttcatcct gcatgaagag
     9961 tccatggcta tgacgctgtt gaataagatg ggaacgacta tcttcaacaa cgctacgcct
    10021 tctgctggcc tcgaagggaa gattacttcc ggtcgtgcga ttgatggatc cttcaatgga
    10081 actatcactc tcaatgacac gatgagtgta tgggcttacg gtaatacccg cggctttaat
    10141 tacagcatcc ttctcatgca cccgtttgca tggcaaatgt gggcaacgga tcctgagatg
    10201 cgcgaactga tggtagtagg ttcccaagta acctctgctc tcaatagtgc tcgtctccag
    10261 ggagctggtg ctcaaggttt cgaatctcca ttcggcgaga tgtggggcta taaaatgtcc
    10321 aatctcggtg gtaacaacac tactcagcag ctttactctg ctaatggtgt gccggataca
    10381 ttctacggta agcttggcat cagccctgct tccaagacgc tgtctcctta ctgggctacg
    10441 tttaacattc ctcctggaaa tgcagcgttc cctggtggac tgagagttat tgtaactcct
    10501 tacgtcccat ggagacagga tccagtttcg aagaaataca ttactaacct gtatttcatc
    10561 gatccgcagc gcacaggtgt tatcctgaat ggcgaaggtc ctacgactga cgagtgggaa
    10621 gatgtagaga aagaagttcg ctacatcaag ttcaagcgtc gcttcggcat gtatcctgtt
    10681 catcagggtc gtggtgtagg tgttgtaaga aacatcgtaa tcgaccgcaa ctatgtgttc
    10741 gataatgtga accagcgttc gctgagtgtc tacgatgtta actctaccct gagtggagta
    10801 accttctaag gatactgaaa tcccccctat tacttaggta aagggcacag gggtcaccag
    10861 agatggtggc cccttgtttt ttatagccgt tgttagagct tgacatagaa atactaatat
    10921 gttttaatgt gccatgccaa aagtacacgt taaactcaat gcagagatcc atcctacgtt
    10981 tgagatccca ggtcttgtaa gcctgtcttc tcttggagaa gagactgtta ttgagaaaga
    11041 cattgatatt gcaacatctg ataatgtatc tatggagatg ctgcttagag gggtatccct
    11101 cggtagaatt agcatccctc aggatgatat taagaagatg caagagaaca tgattaagac
    11161 tttgggaact gcgcaagatg cttctaagcc tcgtgaagct tatattgtta agcttgctga
    11221 tcatcatgta gtatgggcta ctcaagatca gaaggtatct ttgaaccgcc ttgaaaagca
    11281 tacgttcatg gaagttacca aaacgggaat taagattggt ggaacaaagt tccctgctct
    11341 tagtaagaca cagcttaagg atctaaacaa tgctgtgaat gctgggatcc tcgagatcat
    11401 cgatgaggct cccaagggtg attcaggagc tcctcctgta gctgatcaag attacgatcg
    11461 tcagctttca gctcaggata agatgctcag gttaatcctt gatagcccct ttgaacagtt
    11521 tgaagagatg gtagttagat ttaaagtgcc agaacttcgt cagcttaagg tcatggaaga
    11581 taacgaccgc aaacgtccag atgtaatcaa gctgctgaat aagcggattg ctgcagaagg
    11641 cggcggttaa ctaaagggta ctaaaggtgc cattacgaga tactctgtct cttaatggca
    11701 cttacattta atgccgcttc ctcaaccccc aatagtggca atacagctgt tcctcttaat
    11761 gcatatataa agctcgtttt caatagcgag gttcagagtg cttattttag ccctactgct
    11821 gtaggaacct atttccagct ctataaagaa gccggctttg ctaagtatgg agtaatcgcg
    11881 ggtagaactg tagataataa cctggccatc taccttctgc ccatggctaa gttagaacct
    11941 aatactaagt atactctcat tattgttggt ggaaccaacg gcattaagaa cattgctaat
    12001 gaaactttaa ccggcaatca ggttattagt tttactacta cctattttgc agataatcaa
    12061 atcagtataa acattactga ttcggttgta acctttcctc ctgttgcgca ggagccagtt
    12121 cctattccta cgcctccggg atccgtagta aacttccagg atgtgaataa cctggtaggt
    12181 agtgaatctg ggattgcaga gttctattac gaagatggta gccagatcgg ccaaatcttt
    12241 atcgaacatt caaacccaga agaatttact attgggaata tagatttcta ccagtttgtt
    12301 tcttactgga atgaagatat aagaagcaga tatgctgatg agattaagat aaccaaggcc
    12361 aagcttccat tcgatactgt taatttcctc ggcaatacac cagttccgca tggttctgtt
    12421 cagattgttg gtaataaact ttcctttgca gtaacatctg aatctggata cgatacttca
    12481 aataatccac ttactctaaa ttatgaatat cagataagga taccgggtgc tgcattatct
    12541 aaactggatg atggtggagt tcgcaatgca aacatcattg taaagtttgc tggaccatta
    12601 gctcctctat tctctacacc agatatggta aaggctatca tgagctcctc ttttaatcca
    12661 gaggatattg ggtatgtacg ggactatgat ctcttcaaga agattcattg gatctcatat
    12721 gagttggtta atagacttgg atacactcct tcatataatg atcccaatat ctattgggtt
    12781 gtaagatatg ttacatgtag agcagcatat gaactattaa ccgggccact cgcatttgtt
    12841 cagtatgtaa ctcagagaac tgttcttgga caatcggtat cctacacgaa taaagatagg
    12901 actatgtcag gagatcgggg agaacttgag aactgtatga ctgatgctct taacgctctt
    12961 ggtatactca tgtctaatgt ggctgcagta attggtgtta agagtaagaa cagtgcttac
    13021 taccctggaa gaaaacgtgg caatatgctt cgttctttta cagaactaaa tcctatcgat
    13081 acagatacaa acgtcccaag agatggtctc gagggaagta ttatagatca atggtggaat
    13141 agataatgcc tagatggggt tggcctgaca tgcgcgagaa tgttcgcgct tatcttgatg
    13201 gagactttgc caagcttggt gaaggtcagt ggcttgttta tagacgcatg cttaaaggag
    13261 aacttaccaa acagtggtct cccactcgag atgaagctgt tggtggtgag aagtttaagt
    13321 atgttcagta tatggttcgt ggaattatcc aacctattgg atggagagtt tggactatca
    13381 gccatatggg ctaccaatga aatgggtata gttccaaaag gtggcttctt agctatgatc
    13441 aaatgggatt attctcaggc aaagacgaga cacccattgg ctagaccaca gattggagat
    13501 aggatatttg aggtattggg aggggattct aaatcaccac ctaagcaacc tattagactt
    13561 ataggagatt atgcttataa ggttctctca gttggtaaat caagaggtga cttcggaaga
    13621 tctgaaggct ggatattaca cgtagatctg gatggttaat agatggcagg tgtagtagat
    13681 agagtcccag tcatctttgt agaggatccc aacgaaactc cacaagagac tttagaaaga
    13741 ctccaaaagg taacaggtgg gcgccttgga ttggggcggg catttgaatt agttcttcct
    13801 gagatcatgt taatgatcga gaagaactgg ctgactatta tacccatgga atttaaagct
    13861 tcatggattc cgcagcttaa agataacccc gttctaagag agataccaga tttagggccg
    13921 gcctttcctc aaactaatgt aggatctgaa gtcagttcta taacaactga tgatcccgta
    13981 gctaagacta aggaaagcat acgctataga atagtcagaa ctgagaatgc cggcttcgat
    14041 cgtaaaatgt tcagtggaac taaagagcta aaaccccgta ggcgctttca aattgctcaa
    14101 atgggcgata atggccttta tacttatacc gatgttctag ctaaaacatg ggaatatctg
    14161 gtagagttta gctgtaacgg taaggatgct cttacctcag atttcctcta taagtgcttt
    14221 gagtacattt tatataccaa cgctaaactt ttttatagct ttggtttaca gagatttatc
    14281 ccacttggat cccctagagg tgatgtagta gaccccgata ctgagctcca tagaaggatt
    14341 ctatccgttt attttagaca tgaggaattc tatttcagaa agagtgaagt tgagattggg
    14401 cagcttgcat acgattggaa tgatttccag gtggactatc cattataatg agactaaaga
    14461 cagtacagac cagactgctg acctatgatt cagttaactt gtctgttatc agtttaattc
    14521 atagagaggt aggctatggc cggtattgat gattttaacg gcacgcgatc gattctgatc
    14581 gatcaaatca atcaggtttt caaaagaccg attactgccg atgcaactat tatttttgga
    14641 acctctacga agggacctct gcgccagctt attgctgcag ataatgatga tcaagtaaag
    14701 gacacattcg gtgatgttcc gaatgatcct tcgtttgata cgaaccttcc tcgtacgttc
    14761 tatgagatga gtagagctac tgcaaatggt gcagatgcat tcctgatgag aattggcgat
    14821 gctaagaaag ctactcttaa tctttatgag tcgcaaggtg taggtggaac tggttatgga
    14881 acttttggtt ccggtgacct tgcttacact aaagatatta ctaacaatgc acttgcattc
    14941 tctcttgttt ctgaggcact tatcgaaggt gcagaagcaa acaatggaac tctcgaagta
    15001 gtatctgatg gtggaattcc taaagctatt acattcacga cccccgatca gatccgtaga
    15061 gcttttgctc ttgatccttt tggaaagcag ccgggtgctc tctacaatgt aagagacatt
    15121 gctaatgctc ttaatgctga tccagattct gtttggtggt acatcactag atacgttctt
    15181 ctgagaaaaa ctgatcttga agtaactgta caggcagaca gctctggtgg tagatacatc
    15241 gaaatcgatg gtggaactga cacctatggt gataagcttg aaacactgga agagattgca
    15301 atcgaacaat ctgatgcaac cgacagcgtt ccttttggtg taacttctta cttcctgaag
    15361 aatgttccta agaaagactc cctggatgta actgcaacta tcactacgtt tgtgcgtaag
    15421 ctgaaagatg aagttgttct gactgttgat gctactctgg ttaactctca aactgccaac
    15481 aagaccctct tccttggtcg tgcaaactct aagtgggatg gtgatcttag ctacgtttgg
    15541 gaaacagata gtggtaatgc caactatggc aactttactc tgatccaact taagccgaac
    15601 ggtgtgcgca acattgttcc aaagatctat aactctcagc cagtatacta tgtagatggc
    15661 aatggccaga tcttcctcga gctcgagaac tggggcaatg cttccttctc cttaggcgat
    15721 gtatacctag cttcctataa cttcaaagct ttcttctctg aagcaaatct tagaagccaa
    15781 ttggaaactg gtaacgagtt tagctacttc gttaaaggta acgagattat cttcggtgct
    15841 tccttgagcc tggcagtaga tgtaatctac ccaaccagaa aagtttttgc accttcggat
    15901 cttaatctta ctgatgcaaa taacatcatt gtttacttta tcaatcctct tacaagacct
    15961 gatgtaggat ccacggttct agctacgtat acgtatctcc cagaacttcc tgcagcatct
    16021 ggtgctatcc tcgatctgcc tacaagcggt caggtagttc agagatctgg attctccggt
    16081 ggagatgatg gtcgtagagt aggccgcctt cgctataagc agcttatcga agatgcgctc
    16141 gatcttatcg aactgtatcc ttttaagcag gttcttggag caggtgtata cctcgatgat
    16201 actgtagatg gttatgatga tgagaccggt ctccccgcgg ttatcccggt tgactgggct
    16261 tctatgctga ttcctaaatt agctcgtaga tcttatctga ccaaagagtg cacgatggca
    16321 gtgtccattc gtcctcctac ggatctgact ccagatggaa tcaataaatg gttcgataga
    16381 gctattaatt cagataactc tgatattggt agagctgcta atatgatgct tgctgcgcaa
    16441 ggaccagatt cttttagact catggttcct gcaggagctc ctattactgc aatcagccag
    16501 gttctcggtg gtagacaata tgttggttac ccagcatcta tctacactgg catgagacaa
    16561 gatcttccga tcgaactgtc tcatactaat gcactcctgc ctccaacggt tctggatctt
    16621 ggtgtaaaga tcttgaatgc tgaaattatc ggcaacatga atggtatgaa atataccttc
    16681 atgaccgttg acagtgcagg taataagatc attgcagatg cacctacgct tgctcaaaca
    16741 ggatccagct acgatcgtca gtttgtattg gatgctgtgt atgctgcgat taacatcgta
    16801 cgtgtaacgg cagaaaggtt catcggtctc ccgagaactc aggagaacat cctggcaatg
    16861 cgcaataagt gtcagaagaa tgttcagtat ctcgttccac gagtattcca gaacattcaa
    16921 atcacggtcc ttgatgtgcc ggaaggttct atcactggtc gtacaaaact cggtctttcg
    16981 atgatcacta gccgtgaaat ccggagagtg gatgttgaaa ccagagtgag cctggtttaa
    17041 ggataggagg gtagaataag atggctctcg gttcgatttt tactaaaacc tacaccactt
    17101 actctggtgt agatatcact gcgatctttg ataacatctc gcttgcgacg atgacgggga
    17161 ttgccatttc tgtaaccaga gagaaagctc ctgtttacac ctttggctct gcaaacccta
    17221 ggtcgatctc ccgcggtaaa cgtgggactg ccggctcaat gatgtttacg ctcttcgata
    17281 gagatgcctt ctacggcctc ttcttatccg aagatcataa atactttgcg catgctgatg
    17341 agatcaactg gcttactaac ccaatcaatg cctcgatggc aattgggtta tacttccaga
    17401 actttgctgg tgccaatgca aacatcccac agggtggaca acttgcaggc cagggaagaa
    17461 caggaaacca gttctctgtt gatcagggta acctggatcc acttacgggt gcagttcaaa
    17521 atcctgctcc tgcggttgtt aatcagggtg ccaatcctct cgcacttcag gctggccaac
    17581 agtctaatgg tggtttcgtt ggtgcaagaa cggttaagag atctgctcag tatgctgacc
    17641 aggttatgcc attcgatatt actctcattg ctcagaatga atacggtcat gcttctgcag
    17701 ccggcgttat tggtgtcgag gtaattaacg aaggtggtgg tatctccatg gatgatatca
    17761 ctaacgaaca gcagatgact tacattgcaa tctatagatt gccatggtat tcccttaata
    17821 acggtgtaca gaaagagtct atctatggtg gcgttactag ccttacagat tcttcgcaag
    17881 ttggagctac agttactact gctactactg gcaacaatgc tacagtagca ggccaaagat
    17941 aactttagct cttattttta tcttaaaaag ccgggtacgt ttaccgttat ccggcttttt
    18001 ttgttacttc tttaagtacg aaataatctt ctaagctgaa gctaattgta caatatggct
    18061 tcctcaaaag atgaaaaaat tcttaagagt aaatttacaa aagaactaac ggcaatagca
    18121 aagaccttcg ccaagaagtt taacaaacaa ccaatagata taaccagaaa cttttaccgg
    18181 aagatgagta agcttggaga agcttacgat tcaatctggg gaagttttag tataatgaaa
    18241 gaggatattc ttgggaagtc ctcgcaagat cctaagttta ccagagatag tataactggt
    18301 gttaagaatg actcttccaa gaaatccaag agaagatatt ttgttactgc tgctatcgca
    18361 gggcagagta ttaaccgcct attcttagca tctatagaat cattttgtgc tcttcttgga
    18421 gcagaacttg ttatactccc aatgtatgga gtgcttaaga aggatgagga atatccagat
    18481 gagttaaaac agatggcaga tcatatggta tctgaataca tctttaactc aaatcttaga
    18541 gcatttgatg taatgcttaa gccacaacat gttattccat taacgggatt accacgactc
    18601 ggccagaaga atagctctat cattgtagca agtcctaagc agcagatgag agttgttcct
    18661 atctctaata gaaagctgcc ccatattata cattctaccg gatgtataaa tatacctgat
    18721 acatatacat atacccgcat tggagtcctt ggtagacagg atcatattca gggtggtctc
    18781 attgtagaga tccaggatga tgagatcttt catatcaggc aggttcaggc tgatgataag
    18841 ggcggtttct catatcttaa taagtattac caaggagata aggtagaaga tgcagaagta
    18901 gaggcctttg ttttagggga ctatcatgcc ggctttcatg atgagagtgc tgtaaaagca
    18961 tggctggaag taaccgaact ttgtaatccc aaacatcttc ttcttcatga tctttttgat
    19021 ggatattcta tttcacacca ccatgaaaat gacttaaagg ttaaggtaaa cttgccggaa
    19081 catgtttcta ctctcgaaag agagctagcc actgttagcc aagagattag aagatggcaa
    19141 aagaagttcc caaaacttaa cctggtggta gttagaagta accatgatga acatctagac
    19201 agatatctaa ctgaagggag atttataaag gatcctgcca atctaatgtt atcattagat
    19261 ctagctaaag agtctttcac atttaaaaat cccctggaag aatatctccg agttaagcat
    19321 ggaatagaga atgtgcgctg gttgaagaga gatgaggact ttaaagtagc cggaattcag
    19381 cttggtcggc atggcgataa aggaatgaat ggtgctagag gttctgttca ttctacagaa
    19441 ctagcttttg gtagagcagt tgttggtcat gcgcatactc cccagatatt tagagagacc
    19501 tgggtagtgg ggactacatc tatcatggat cgtgattata tgaaaggtca tactagttca
    19561 tggctgcata ctagctgcct ggtatataag aatgggcaaa gatctttagt aacatccata
    19621 tctggaaact ggagaatcta atgccattgg atgattcgat atctagtttt acacttcctt
    19681 atctattcga agattctgta agtgcgcctc ctacaatagg gagaatacgt tttaataacg
    19741 tagatccgaa gcaagtcact caggtaatgg tttctaaaac agaccttgag agtcttgata
    19801 gagagttata cttactagct ggatcctttg gtaagttttt taaagtattc tccacttcca
    19861 atcctgactt ctgggttatt tataagattg gattagtatc ggatcccgga aattattttg
    19921 tatatgatac tatctatgtt gcatcagaag gttctgttgt aaatggggat gcgattggtt
    19981 ttactttagc tgcatcttcg acaggaggtg gtggaggaag tacaacctgg ttacctccag
    20041 aagtttttat tatcactgca gaacaggctg cgaataacca gataagtatt tctcagcaac
    20101 caatattata ttctgaaatt gttgttgggc gcggtttagt acttacacga ggaattggct
    20161 acgattatac cattagtgga acgcttctca catttgaatc aggttatctg gtcgaaggtg
    20221 aaaaaataag tgtacgctat caggtataaa taaatggcaa caaaaattcg tggcaactta
    20281 gatatagttg cagcaacaat taccgatgct gagatttcag cttctgctgg tattgcttca
    20341 actaaactcg ctaactggtc agctgataga aatgctggtg gttataaatt aaccaacctt
    20401 gcagctcctg tatctggcaa tgatgctgct actaaagcat acgtagatgg tgtaactgcc
    20461 ggccttgatt ataaagaggc tgttggggct gctactaatg ccgttctctc tggaacaatg
    20521 attgccaaca acggcactcc tgctactggg gaaagagcat atagcacttc tgcgaaaact
    20581 attacatggt tctctggcga aggtcccaca accatcgatg gtgtaactct tgtaaacggg
    20641 gatagaatcc ttgttaaaga tgagacctcc acatccggcc cttctgcagg agaaggccgc
    20701 caatacaatg gtatttatgt aagaacatcc gcggacgttt ggacccgtgc atatgatatg
    20761 gacggaactc ctaccaacga gatctctcgt ggtaatgctg tattagtagt agctggaaca
    20821 actaatacca gctctgcctg ggttctttct actacgaatg cctctgatcc agataacatt
    20881 aacgtagata cagaaaccaa aaacttcgtt cagtataatg cttcggctac ttatactccg
    20941 ggcgatctta ttgatattgt tggttatcag atcaatgtag accttacaga agctacaact
    21001 caaaccactc ttaactctgc agcggaccag attatcttca ttagagatcc ttctggaact
    21061 cctgtacaga gtaagattgc attctctgat cttctcaagc ccaatggtgg tcttgttgta
    21121 gaatctggac agcttgctgt agatctcgga gcttcctcga ttactggaac tctggctgta
    21181 ggcgatggtg gtactggtgc tactagcttt acatccaatg gcgttctata tggtaatggt
    21241 agcggtgcaa ttcaagcatc tgctgcttct actatcgcag gagctattct ctatacggca
    21301 tcctctggtg gtgcaccttc ctttacttct actcttacgt ataataatac gaacagagag
    21361 attgtatttg ttggtggatc tggaacctta caatctgaga accagactgc ttctagcact
    21421 aactcctctc tcgtaacgat tacttctggc caggtagatg gaaccacatc taactctgga
    21481 caggttagta tctctactgg agcatctacc actgatggta atactggaag tattgttctt
    21541 agaactggac aggccaccag tggagattct ggaaacgtaa ctattggaac tggccctgct
    21601 tctggaacag ctggcattat cagcttccag attgctgata accaggaagc ttacattgat
    21661 gcggccggct ttaatttaag ctctggcaat gtttataaaa ttaataacca gactgtagtt
    21721 gctaactcta ccgcagatgg ccagttaatg atcggtgcat ctggcggtgg ttatgccgct
    21781 ggaacgttga ctgctggttc tggaataaac attaccaatg gaactaactc gattacaatc
    21841 gcagttgctt ctacggttct tacaagcagc aaggttaaga cccaagtgtt tactggagat
    21901 ggttctacag tagcatttga tcttacaact cctgcttatg cggctaccga taatgcaatc
    21961 catgtctatc tccgcggctt aagaatgaga agtggtggtg tagactttac aattacagat
    22021 accgatacga ttaccttcac atcggcacct ccttcaggag atacaatcca ggtagattat
    22081 ataacagcat aatctttacc tttcgattct gtctaaatgg ggatagggga gtacaaagag
    22141 ctcctttatc cccattattg ttttaatgtc caccaagatt agatttgtag acgttcagga
    22201 ctccgagttt gcctctcaag cagagcttga tgctatagcc ggctttaact atataactaa
    22261 ccctcgagcc gaagtagata cttctggctg gtccaatagt ggatccaact tcactgtttc
    22321 tagaactact accagtggtg agatattgat gaacattgct tcattcaaac tctctgccaa
    22381 tggatcacag gcagtagatg attatatcta cattccattt actatcggtc tcggtgatac
    22441 taatagaact ttaaatatcc aattctatta taagggatta accggttata attctggaga
    22501 tgtagaattt gtaatatggg atggaacttc tgagatagtt ccatctttaa cagttatccc
    22561 aggtggactt ggtttaatgg aagtaacctg ggaatctaat tccgccgttt cttatcaact
    22621 tagatttaaa gcaaaggtga ctacatcgtt ttctttatct gttgataatg ttcagatctc
    22681 caatagagat ttaataacaa gtatggctgc tggctattgg ggttcgtaca ccccgagtat
    22741 aacagctact accaatccag caaaaggtgt tactggtaga gatatagcgc atgtatggag
    22801 aagaggaaag tttgctttta taatctatga ttatgtacaa acatccaata gtggtgcttc
    22861 tgggggatcc ggatattaca gatattcaat gccacccggt cttactattg atggagatta
    22921 tacaccactc caatctgtta ctgggatttc tttatctggt aatcttggtc agggttatat
    22981 aaatgatggc gcagtttctg cgatgtatac attacaggca tttggctatg atgtcgatca
    23041 tttttctttt cactccgatg ttggagttgg tgatgatgtt ggaagcacag tattttcact
    23101 ggctaataat aatttaagac taagtgtaca gatgcttatt cctattacag aatgggatga
    23161 gcaaactata ctatctaata ataaagtaga atatgcttct aactcatcta ccaatgatgg
    23221 aaatgatact aacagttttg cttggggatc tagaggaagt ttagttccac cagttacaga
    23281 tagtatctat aaaaagagag ttcgatttaa aactcccata ttaccaactg atgaaattca
    23341 agcccgcatt gatgttgatg gagtaggtaa atttgcagac tgggaggatc atggatatga
    23401 tgatagtata ggtaagatgg gagttgactg gacttatgtt ccaggatcag attatgaaat
    23461 agatgtttgg atgcgtggcg gacattatgc tagaattact ccagataccg taacttatag
    23521 aacattctcc caggaatatt ccgctggatc tcgctggcat atacgcaaaa gctcaaatgc
    23581 tttagcagtt gaatcaccat atagagaatc tgcaattagc gattgggaac catatgattt
    23641 aacaataggt tcaacagcaa ctccaccaat cgaaggaact ggaactaagt tcaagagagc
    23701 aatgtggaga agagttggcg actctatgga tatactattt gagtatagac attcagttgc
    23761 cgggaccact aatagtggga cttatttatt tccattgcct gcaggacata ctgcagatac
    23821 tgataaaata actacctctt cttcaacagg tttaacttat tatggaataa ctggaagtgg
    23881 ttgggcatct gataatgctg acaatatata tccagtcaca ccagtattat atgatgccaa
    23941 taatataaaa cttcttagca ctgattttag ttattccggt tatgaagtag gtgcaagttt
    24001 tattacaatg ggaaatacgg atgtccgata tttcttcata gtaagaggaa ttccaattgt
    24061 tggatgggca agtaatatag tattagagcc caacaaaatt gaatatgctt ataacagtga
    24121 tgaaacggat gctcataata ctaccgattt tgcatatggg aaagaagggg cattagttcc
    24181 tccagtaact tcaactttaa aatataagga tgtagaattt cttaacgaac caaaacctgg
    24241 agaatatgta gatctatggg taaagattaa gaaccgtaaa tggcagccag ttggtggaac
    24301 atacatgcac tggcacgaat atgctagtgc attacgtggc gtttacatgg ctcccctttc
    24361 tggaagtccg agaagatata gagtatattt taattctaat ggggcaggat attctcaaga
    24421 agatggccag gtaaatagct ggggagatga aaattctgca ggaactagat gggtagttgt
    24481 aaaatcatct gttccgttac cagttgaaac cccgagtaga actgcaactg ttgcttttat
    24541 atcatctaag gctactggaa gtggcggggt tgctaactct gcaagtgcca ataccaatgc
    24601 atttgcaact tatggtggga cagaatcaat tgtagatcct tctagttctg gtattgcatc
    24661 tatagttaat gccaataaag taacgatagt tcctggtaat tatttactta agggatcttg
    24721 cagtttctat ggaactaatt atacaagact acgtttgtat aaccatacaa ctaaccagga
    24781 tataaaaaat ggccagaata taagagtgga ttcaagtggt gcagatgctc atttatgcac
    24841 tatagaatgg ccattctcct gttcagttgc tactgagata tctctggatt actggtgtga
    24901 gtcagttggt ctattaggaa taaactaccc tattgggact actgaatacg ggccagaatt
    24961 aataataatg aagctcggtt aaagatatag actgtactgt cttatacagt acatcatact
    25021 cttaatcatt cattatcgtt aaatgatcgc agaaatagta aaagtcttgg ggttctgggg
    25081 aacctttata ttactctcat taccctttgc ggtcttcact ataattgcag gtgttcttat
    25141 actactccat ggtcttaaga accctatgaa tggtgttcag attcttatag gtataagaaa
    25201 acctcgggta gaagagtcta agcccactac cttttctgat aatttaatcc ttgaatttga
    25261 agtagataaa gaaccgcacg gcttccagat ccccgaagga tatgtaattt tatacggtaa
    25321 gaaatggaac cgtgagcatg ttgagtatta tagaatgctc gaagataggt gggtccaatg
    25381 tcctattgtt gatataacgc gggctaatgt aacctcttcg ttagtatctc ttcttgaaga
    25441 taaggcagat cagttaggat ccttaaagat ctttgcaacc gcagaccagg ttgttctttt
    25501 aaactatctg aagccaaaca ctaagattca gatagagtct agataaatat tgacttaata
    25561 tacaatgagc acttcaatgc ccattatcat attttaagga gcactatatg gaccttgagc
    25621 ttaaattatt aaacattctt caattgaaac cggtaatgca gaagctaatt gggaataaat
    25681 tgactgtctc ggttcaaact cgagtcgtca gattaagtaa aaaattaaat gaagaaagtg
    25741 ctcttataga agagcaaaga atagcaataa ttaagaagca cggatctgaa aagtatctta
    25801 tggaggatgg agaaaacatc tctatcccag aagattcgga agagttcgcc ctttttaaaa
    25861 atgactattt agagcttctt cagcagccag ccactattga aaaatttaaa ccatttactg
    25921 gtaaagattt cgaaaagatt gaactggatg gtggagaagt agatcttctc ttagaattgg
    25981 gaattctaga agactctgaa taagttcagt cttttaacac gagataatag cccataggtc
    26041 ctatattggt actttctaag agatagaacg atatagttag atatccatgg gcgttaaaat
    26101 aactgtacca tctactggag gcggtggaac atctgcatct tcagaccacc aggctctctc
    26161 caacagagat tctttaactg ctcatactca atatcttctt aaggcaaata cagatgccat
    26221 gggaatcaac cttgatatgg gtggattttc cataacaaat gttaatcttg tagatggaat
    26281 agatgcttct gctcatgttg gtagacatgc atttaatgga gcagatccat tacccgcagc
    26341 aactgctggt gatataaccg aactttctga ttcaactaat tctgctggtg ttagtaatac
    26401 tcttgttccg agaggagacc atcaacatgc ccatggaaat cgtggaggtg gatctctaca
    26461 tgctgccgca actaccagta ttgctggttt tatgtcagca gcagataaga cgaagctgga
    26521 tgctatcaca ggaactaata ctggcgatca aacaaacata accggtaacg ccggaacagc
    26581 tactgctctt caaacagcaa gaactatcaa tggtgtaagc tttgatggaa cagctaatat
    26641 tactgtaact gcagcagctg gcacattaac gggcactacc ttaaattcta ctgtagtaag
    26701 ttcttcacta acatcagttg gaacattaac taacttaact gtaacaaacc caatttctgg
    26761 gtctatcaca ggaagttctg gaagtacgac tggtaatgca gcaactgcaa ctgccttaca
    26821 gacagcacgt accatcaatg gagtttcatt tgatggaact gctaacatta caattaccgc
    26881 agcggctggc actcttacag ggacaacttt aaactcaacg gttgttagct cctctttaac
    26941 ttctgtaggg acaattacat cgggaacgtg gaatggttca actatcgcta ttgcaaatgg
    27001 tggtacggga caaacaactg ccaatgccgc attaaatgct ctccttcctt ctcagactac
    27061 taatagtgga aaggttcttt ccacaaatgg aactgacact tcatgggttg cagttggaag
    27121 cggatccgtt acttctgtat ctgtagttac tgctaatggt gtaagcggat ctgtagctaa
    27181 tgcttctact actcccgcaa ttactttaac tttaggagct ataactcctt ctagtgttgc
    27241 tgcaacagga acagtaacgg gatctaactt atcgggaact aataccgggg accaaacttc
    27301 tgtaagtggt aatgctggga cggctaccgc acttcaaacg gccaggacta taaatggtgt
    27361 atcgtttgat ggcacagcaa atataactat tactgctgct gctggaacac ttacaggtac
    27421 aactcttaat gcaactgtag ttagttcctc actaacaagt gttggcactc ttactaacct
    27481 aacagtaaca aatcctattt ctggttctgt tactggcagt tccggatcaa ctactggaaa
    27541 tgcggccacg gcaacagcac ttcaaactgc tcgtaccatt aatggcgtaa gttttgatgg
    27601 gactgcgaat atcactgtga ctgcagcagc aggaacgttg accggcacta cgctgaattc
    27661 tacagtagta tcttcttctc tgacttctgt tggaactatt acaacaggtg tttggaatgg
    27721 gacaaccatt gctatcgcta atggaggaac gggtcaaact tcttatacaa atggccagct
    27781 tcttattggt aataccactg gtaatacttt agcaaaagct actctcactg atggttatgg
    27841 acatgcaaca acgaatggcg ccggctcaat tacgttagca gtttcactga catcttctga
    27901 gactacatct gctacaacaa acacaaccag tgcaacaact gatggtcttc ttacgaactc
    27961 gatatcagga actcctgctt ctggaacctg gttgataatg tttagttgcc atatgggaaa
    28021 taacgccact tctgctgctc ggacatttgt taacttgtat atgggaccaa caggttctac
    28081 tactaaagtt gccaatactg aaagatcagt taagaatgga tcgggcggtc aaggagcttc
    28141 agttatcgga tctgcatcat ttcagactgt tcaaactttt aacggcactg atatttacga
    28201 gattcgctgg agagtatccg gtggaacttc caccatatac gatagaacta tcacacttat
    28261 aaggttggca taatgaatcc ttgtacatat tcaatttcta ccgatatagc ttctggaaag
    28321 ttaaatactg accggcttac aaaagatatt agagcttctg ctattacagt agcattagat
    28381 tctatttctt ctgggggaga tgttttaacg atcactttta aagcagatct aggtaatact
    28441 gataagactc tcctagatgc tatagtatta tctcattctg gtcttactat ctatcctgct
    28501 gggtttgttt ctgatggaac acagaaggta gttatctcac ctgatatcga ttcatccagc
    28561 acatggattg cacggccgac agattctaat actggattag ctggaactct aaccaatagt
    28621 ggactggttc ttccagatga tgttagatgg actgctacta ctggaaagaa gttagaaatc
    28681 tatggaacaa tgttaattat aactaatgat tgtccaatgg ataaagagct tcactttatt
    28741 ggaactaatt gtggtcagct aggtaataag aattttgatc gtaagtattt aactctctgg
    28801 gattacattt acggttgtga cgaatataga gaattctcag atcataaaag acttctatgg
    28861 atttacccaa cgccaattat tattagaaac tgttgcaatg caaagataga agtaaccatg
    28921 ccaaatggtg ttcagactgg tactaaagca gtagtaaaac ttagatgtct ttcatctgat
    28981 gatacacagg cataactatg agtttaatta accacgataa atctgctccc aaggttccat
    29041 atagagccgg aacttatact attataaatg ggcagtctga tatccctttg cttcagtcta
    29101 tatttggcga taaacttcca ggtattcttg ggtttaacca gaagatggtt gatcttacta
    29161 ttggatttaa tacagatatt actattaaat tcaatagtgg atctaatgat ccttttttat
    29221 taagaaatgc atctggagca acagcatata taaactttgc tgatttatat ggatcagcac
    29281 ctattgatat ttctgagatt tatatttcta attctagtgg tagttctgca gtattagatg
    29341 tgctaatact ggcacacaat taataaaaat tggatataga tatggcacat caaaagtatg
    29401 aaacctttcc aataaaaaat aggaaagata ttcgtagtat gcaatctact atgtgtgccg
    29461 agggttttcc cgaagataaa agatatattg cattagagtt agcagaaaac atggttagtg
    29521 ccaaaggaaa gggccgcatc cttgttaatg gagttgaagt agttaatgtt gttgagaagg
    29581 gtataaacga agagaaagta ggtgaactgt atcattactt acagaaagct cgagatatgt
    29641 taaaaacaaa caaacatggt aaagttaaac cagatccctc tagaaaatta ggcggaagag
    29701 gatttctaac tatgctcagc gcaggttgga atattaatgt atctcaggag aaaaactcca
    29761 aggaactact tattgttgcc actcgcaagg caaattgagt ccgcatttgc cgcggctaga
    29821 gaaagaaact ttagaatagt ccaaacaata cgcttaataa taagcgggct atttctatta
    29881 ataatagcaa taactgaagt tattaataaa ccaccactat tagattattt attattatat
    29941 ggtgttggtt taatatattt agttattaac attattgcta aaaggctctt tcacatatca
    30001 aggcgctata gattattagc cggctatata attcctatac ttgaaattat attattatcc
    30061 acatctgtgt gtattgccaa tcctgcggga tcttatctta tattctttgg cgctgagaat
    30121 attctcttcg tattaatact aattcttata tctctgcatg gtgattattg gcaggttata
    30181 tctgcctgcg tgttagttgc tatatcacat ttattattat cgttagcagt atataataat
    30241 tataagatat tccatttata tccaacagca ctacattttg ttaatactga ggaaatgata
    30301 tggttctcag tctatttggc tatatgtggt tgggtattat cctataaagc aaaagagatt
    30361 gacgctctag atcaagatat gaggaatatc tggatcccca gaattatatc gggggcttat
    30421 tctaatttat ttgatggcaa ctcttcttac gatttctcta gttatagaat ccattctaaa
    30481 gcaaccttcg ctgagaagta tgtaggtgct gacttcgtta aggtaaaaaa ccacggtaaa
    30541 gatatcctgg ttttaattgg tgatgtagta tcacatggta ttaatgttag ccagggtgca
    30601 acagtttgca tgtccgcctt taatgcagtt gaaagtagag atccaaaaaa gatccttatg
    30661 atattaaata gagttctttt agatattgaa aaggataatg gaggagaaac attagcgatc
    30721 tgtttaagat tgcgaccaga tggaaccgtt atttataacg ggtttctgga taaattttct
    30781 gtgacaagaa atggggttga ggtcgatatt ccaactacag gtaagttact aggaaaagac
    30841 ccaaattatg aaccccatga gaatggtatt cttaagctta atgctggaga ctacctttct
    30901 attttaacag atggagcgtc gaatgctgac aataacgatg accaaactac agtggtggtt
    30961 acatacaatg ggctaccgca cagctcattc tcttagagaa ctaacactga cggtatggac
    31021 attaatctta tctatactaa tgcttgtagc atcagttgat acgattgtta cccatactag
    31081 aatctactac tggcagaaag tatctgagat aagggctgcc aagatattaa agctgcagag
    31141 agaagatgaa gctagaagga atgcagaata ttcaattctt gttaatgaat atccatggct
    31201 aactagatca ttatattcta cagttgttca atctgccttt gataataacc tggatcctca
    31261 tttcgttcta tctgtgattc aagctgaatc tcagggagaa agatttgcaa gagggccaat
    31321 tataactggt agagattctt taggtagacc atttcaaact agggctctgg gtttaatgca
    31381 gctcattcct gagtatcatt ataacggtaa caggaatgat ctatttgatc cagctaccaa
    31441 tatccgaata ggaacaaagt atttaaggta ctgtcttact gttgcaggtg gtaatagaat
    31501 agtagccctt aaaaactata atagtggtcc aggatctggg ttctataata ctccttacat
    31561 cgagaaaatc cttgcaagat atgatagaac tagcacactt aggtctaaga taactatctg
    31621 aggtagaata atgccagcag cccaggaaag aatcatatct ttacttccta ttcagtataa
    31681 ctcgcagaga gataacttcg aatggggagg cttacttaaa gcctgggctc agtgctttta
    31741 tacatcctgt gtaatgttct tatctcattg gatccccgcg gcaaatacca aggaatatga
    31801 aactcagtat gtagatgata cggaggttct agtaggtaaa ccaggtattg ctgagaaggt
    31861 aatgaggaga tataactgga tcactggtag gactggtgcc tggttatata ctcatagaga
    31921 tgccattcag gaaagatttg ctgcggccgg ccttaactta aaagtaattg gaaaggctgg
    31981 agaaaacctt ggtggtaagc tcaacctggg aactcccgcg gatatttcca acgctttaaa
    32041 gaacggttct ccagttgtta tttctactaa gcttacatcc tttggacata tcgttcttat
    32101 tattggagag accgatactt catggattgt acatgatcca tatggaaatg ctcttactga
    32161 ttatagagat cttaatgggg attcagttcg ctatgaaaag aactggttta atgaaagatg
    32221 gggtaggatg gtaaccggta gagtaaacga aggttacatg atctatgcgg ttggtgcata
    32281 ataaatggcc gacagttctg cttttgtatc agccattact gaaagtcttg gcgatgtaac
    32341 tctagatcaa cttgttgatt taacgcagca ggataatccc acttcgtttt caggatcatc
    32401 tgatagaact gctatcgtaa attactttaa gggatctaat gatctagatg cccactcgcc
    32461 atactttgga gagaagttac ttcctggtta tggagttgga tctctctcta atagagagtt
    32521 tgatatgttc ccatctatta atggaaacgc attatttaca ggaatagcaa agatcaagga
    32581 atctgcgtac actcaattta aagaagccgg ccttgttgaa acttatacaa tagatactca
    32641 ggactgtaga tctccagatg atcctccagt tataccaccc aatactccag atgttactaa
    32701 gataacattt acagagagtc agttaaaagc ctctatatat ttcttagggg atcaacctac
    32761 tccaaatact cctattactg aaggtactct tagaccttat cttttaagtc ctccgcagtt
    32821 tcaggttaac gatcttccca gtatagatgg tcagatagat aaaattaaaa ctctctttgc
    32881 agatactttt aaaaagataa ttattgatgc tgttaatact acgtataagt cactatcaga
    32941 tgccgataaa actaagaaga tggaagagtt gctaaagtat acctttggaa ggggaacagt
    33001 aataacatct aatactgctc cctggtttaa tccaactttt acagcacagc aatctataga
    33061 tcatcatgca gctctagggt tacgcagagc taagtctatg gcattcatga tgaagaattc
    33121 tatgcttgca gcagcaagat cattggtatc tgcacaggga ttggaaggag catacgggcg
    33181 tatacttcaa gactatgcta ccaataatgt tcaccctgag tcagatgata gaaaccaatg
    33241 gggatttata ttcaaagaag ggcacgctac ttttgatcag aagtttggaa ccagtggagt
    33301 tagcagggat aatattatag ctcgagtagc cacattagaa attgttttgg atactaagac
    33361 gactgcttcg gttgcacttg gtggtgttaa gtaatgtcag attactttga tagatatatc
    33421 tacttccagg actcctggcc taaagatgga tttcatgttc ctgatcttca gattccacag
    33481 gttggtaatc tttatgagca gtatgaatta aagaagatct tctccactca agaagataat
    33541 ccagctcatt tttccattcc ggattactct cagggatata ctaaatatcc atctctttct
    33601 ggatctgagt atgataaaga atttccggag attgggctta agtttaaaaa gtcattctta
    33661 agagatatta cagatagccg catgttccat ttaggcggcc actatataac aagaaagata
    33721 aatggtaagc tccttcctca gatactggtg ggaagtacct gtgttataac tcctgaagat
    33781 attgctaatt gtattatagc caactctaga gatttagtta tcggaatctt ctctggctat
    33841 aaaactcttc tctttgtaaa agctctggta aatattatta aagatagcac cagtaaaagt
    33901 tatatattcc tctttacccc tcatgtctta tttagtgcta atgaagatga gtttaagaat
    33961 atagcagtcc aaggaaacgg aactcttaaa gagaaatggg aaggtggatc tttattagtt
    34021 gatcaagagt ttctaactgg tttatgtaat gatctttcga aagctgaaag agatcaaaga
    34081 gatccagtag catctgcaac atatgcaata aatcaggata ctaaagccga aactaaaata
    34141 tcctttcttc tagagtatga tagatccttt tcaacttttg attatataac ctctgctgaa
    34201 ttattaacac aggaggctac acagtagtga gcttcgcaga ccgtcccggt aatgatatca
    34261 acggcttaac acaaatagcc tttagaagaa gacgctctaa tgcagccagg gtatatctat
    34321 atcttccatt catttcatcc ttcctattag ataggatgct tccaaatgaa cttcctacca
    34381 atctagatga gaatgttttt cataaagatg tatcccagga tatgttcttc taccagatcc
    34441 aggtagatgg taaaacactt agacagggaa gccggccgtt agcagtattg tttaagaaga
    34501 cctttgatgg tccaatgaat aatcccagaa gctcagttag aacttctgga agtattctta
    34561 cttctgatta tagcatcacc gcggctaatg ataaatatgc tggccttgag ggatccttta
    34621 ttagtcccat tcccagtctt aagtttttag attatctagc ctcgaataga aaagcggcat
    34681 caatgtttct ggatgttctt ctttctgcca atgttactaa tgaagctact ataactggat
    34741 cctcaaatcc agagttaaat attaatgatc tatatgacga tgataccaga ttattattta
    34801 gattagcacc gctggtaact tacaatacta tcgatgctgg atctactggt aatagattat
    34861 tcttaaaaaa taccatcttt gcatctacac atcaggtatt cgggaaagcc aataagatcc
    34921 aatctactaa tgccgctata tttattccta gtgcagttct tattcagaag ctctttaata
    34981 gatacaatga ccataagaag atcttagctg cagcagtagc tgctcaaact ccagatagta
    35041 actctatagt tgaactattt aagagtgaga aatttaaagc ctgggtaaga gactatggct
    35101 tagtacagaa tgatgataac caaaccatca acaaacttat agattctggt tttgatggga
    35161 ttgatgatat ggaaaaagga ctacgatttg gtagacttat aagtagcata ccgattataa
    35221 cagatctaat cccatccgtt agttctgata actatactga agattataat ctagatagct
    35281 ttggtctatt tacttctatt aatcatatcc gccaaactca aagtcagttt gcgcagtcta
    35341 ttgatgatga tccatctcta gcagatcagt ttgttgcaaa agatagaaag attgaagagg
    35401 ctcttttaca ggtagattgg aatgctagat acaagcccga cgataatggc atcccggtag
    35461 tatctaaaac tgaagatgcc aatccattat taaagcttat taatgattat accaaaccat
    35521 ctattaaaga tgaaaatggt tttatggctc tggtagaatc taaaggtaga gcctatacta
    35581 tcccatcctt tactaatgat ctttctaata agataaagct acagtattct cctaagccac
    35641 caacgcctat tattggtatt gaacttattg tagctgatga cgatttaact gttactgcta
    35701 atccagatag cggtgttaga aatccattca tagatcaggt ttctccatct aaactcctta
    35761 aaagattcaa ggatcttaaa gtaggagatg tttctgtagt agtagatgta attccggcaa
    35821 gtgagatata taagcaatac ggttctcaga attctgagat gtatacgcct gactggaacg
    35881 agaccattac attaatgcag cagagattct ctgccagaaa tccaattgat ctgattaaag
    35941 atccattgtt taaagatgtt aacatagctc ctatatatga tagtaatagt gagataactt
    36001 atgttgcgca gaatattgtc ctaggagaag ccaatagaag acagaaactt ttcgaatggt
    36061 ttatattcga tacgcctccc gcagtttggc cggatgttcc agcgactctt tctactgcct
    36121 atagatattc cccatttatt attttagaat cattaatgaa tacctgcgtc tatggatact
    36181 tacaggtatt aacaaactta atgcagcagg caactaacct tgaagtaata tatggagatg
    36241 aattaggatt agattataac tcgttaatat tcgatcctga tttttcattt gatccgtctc
    36301 ttaaatttca aattaatatt gcaatagatt ctataaagca agcagcacaa aatttaacag
    36361 atgcttggac tacactaata gcttcaacta gtggagagat agatactaac tcggatgaat
    36421 attcagtatg gcagctagct tataatgatt ataatgaggc tcaggcaacc tttgaaagcc
    36481 tgattcaaca aagaaataca gctatagata atgcaataac tgcagagaac gaacgtattg
    36541 ctaatattgt taagaaattt gatcaagctc tagatagctt atctggtata ttagcagtgg
    36601 gttttgctgc atataattcc cgcactcaat atttatatga taactttatc gaagataata
    36661 ataagattcc attattagtt cgtaactata ttaagaattt cttatctgaa acaaaatcct
    36721 gggatcaaga tttcttcaga actattatta aatcaaatgc aatagcatat ggtattacta
    36781 ttggtaagtc atgtgagatg cttcccagaa ctcttattat taaagatgga aacactatta
    36841 gacctatagt tccacaaggg ttagatcttg cttctttact gagtacactt ggggctaatg
    36901 taacagagaa agaagagcgt gatttctata ttaatgaact atatgatttt ggcaaagatt
    36961 ctaatgacgg cgctttctct gctcttggta gaattgctaa tggagttcgt gagttcatat
    37021 ggcttcacct tgatgataca tattcagaag atggtcctaa gaatacccat cgggatgtag
    37081 ccactgatag aattagaaat cttctttcag atcataccaa ttctttatct gttcttggac
    37141 agattatgaa ttcagttctt ggatcctatt ttggaaagaa cgatgcagat ttttctgaag
    37201 cggtagattt agataagctc ctaactaaaa cggatactaa ctcagtaaaa gatctgatta
    37261 aaagtctatc agatgctttg aaagtaaagt ttactccgga caaagaaagt ggttttacat
    37321 ctactgaaag aaccaatgaa gtggccaggt tcctttctag agtaacggtc aaaggtatta
    37381 aggaaacatc taccagtgca gatcttcctt ctgctcctat tggaagtata agatcccatg
    37441 ctcctacagg ttatcagaac tatgttaacg aatcagctct tagagttgag aataactgta
    37501 taagcactac tatcgtggat tattttggag cagtcccaca aagatttgca tctataaata
    37561 agagatccaa gccttcagtt acccaggtat tctatggtat tggagaagat gataaagtaa
    37621 ctgccctaga gtcagttagt tccaaagtag aaataaagat aaccaaagcc gatgatggat
    37681 tctatcaaat agaatttccg gttattaaac ttactcgtta tgaatccagc aatccactcc
    37741 tgcccgaagg agctcctcaa gctgagtttg agatggatgg agataaaata gtaacagaga
    37801 agattaacca gaatgatctt ttctatgtag taagtcagat tattccgggc ggtgaaattt
    37861 acgatactgc attatctgta ggagatctca cccatccaaa gatagctggt atctataaaa
    37921 gaatctataa tcttattgta gctcagatga ttggcagcat taaccttgtt gagaaagaag
    37981 ttactaaagc caatccggat tctagattct ataagtgtag ccattctcag gttactggat
    38041 ttaccaactc tccagtagat gcaataccta aagccaaagt tgctttcgat ttaaacttcc
    38101 catacatagg attaagtgga agcactaaga tgtatcctat agttagggat gatatatact
    38161 ttgatgagta ttacaataac agctatgact atatgagaaa caatgtagag cttactgact
    38221 ctactgcttc tctttcacag ctgtataatc gtaatctccg gatcccatta tttggtaagg
    38281 gagatatgtt cgaagcagct tctagagaat ctccggcaat atattataaa cttcttcctg
    38341 gaaatctcag tggtagtaag acattcaaag aatggaagcc attactatta accgaatttg
    38401 gaactgaaga aactggtgat gtaactatgc ctcttaacta ttggcttagt gcatacattg
    38461 atccagatat gccagatgat aaacgtccta tggatcctct tcccatccat aagatctata
    38521 gaaacaacta taaggttctt aagaacatag gaaagaatga acgggctgca ctaaaacaac
    38581 tggcagatgg acagcctctt gaacagatga ctttaggtca gttcaatgag ttccttagaa
    38641 agctcgaggc tgaagtaagt atatcctatg atgatatcaa gaagaccatt aatgccaatc
    38701 catatatacc ggtagcattt ggtctaattg cttctaacaa acaagtagct ggattgaaag
    38761 atgaacctcc ggctttacag gatccatctg atactgctaa gcaagatgat aagcaagtta
    38821 tagatgaagc taagaaaggt gccaatataa tcccagtagc tcagcaagac caaaagaagg
    38881 atccagcacc ttctgaagat attataaccc acgttgtagt aactggagat aggctgcagg
    38941 atatagctct taagtatact gactctacct ggacagttga tccaaccgcg gatatatatc
    39001 agctttctca gaacgataat gtatttagaa acccggctaa taatccactt aataaaggga
    39061 ctccaagact taaggatcct agtggggtat acgaatatat ctattctgct acagcattcc
    39121 agggattccc tggcgatatt cttaaagtgc gcaagagaag aaaggttcag cctgatacag
    39181 tacgtacggc ttaatttaga gttaattagc tatggcctgc tgtagaaatg aaagacatca
    39241 taaagatgaa acaaaacggt actgtcctag atgcagtaac agaatagaac ctatagatgt
    39301 tcatggacat gaacagtgtc ctgcctgcaa aagtaatatt aatgattgtt gccaaggaga
    39361 agtaaaaaat gagccagtat ccatcaacga acactcttag acagtggtca gaatctgaaa
    39421 tgaatggttc cggagatatt cactccggag atgcatatga ggctagtagc tctactacta
    39481 attctactca gagaagagta aagaagaatg ggaagccatc tcctaaagct ccttccaaaa
    39541 aaggatcatt gatggagaat gccaacatga agaacatgat ggcaaagatg atgcagaaga
    39601 acatgagctc aaccagcgat tctgcagagg atgcaaagct gaatgctgct gctaggaaga
    39661 agcttaaaac ttcctcattc gcattgcccg gtcgtagata tcctatcaat gatcccaacc
    39721 atgctagagc ggctctttct atggttgccc gccatggaac tccttctgag aaggctagag
    39781 ttcgtgcagc cgtccataag aagtatcccg ctattggaaa gtccggtaag tcaaagggta
    39841 aagggcggag caaataatac ttgaaaaaac gtggtaggaa agctaaggct atagctgcag
    39901 ttgtagctgg cactgattct ttttctccgt cagtgccggc tactcctatt caacagccgc
    39961 ataaacacca ccatcataag actgattcta acaaaaagaa agaggatcag ttcaaaagag
    40021 agatctctag aaagttattc ctggctagct tcttaatagg tgctatagca ttcatagggg
    40081 attccatatt tgggcccaag gtttccgcac atgcctggga ttttcttgtt tactttatag
    40141 gtatattcac agtcaactat accgtgagaa ggggaacaga tacatgggga ttatccagag
    40201 gcgttaatcc accatcgtat tacacaccat atactcctgc gcaaacagat ccctatgtag
    40261 ctgacagtag tatacaaaac ggtatgggcg ttcctccttc aaagcaagga gaatagtaat
    40321 tgccaaccaa tacaggcatt agctctgcca atcccaatcc ggaatcgcta tctccggaag
    40381 agcagattat tgatacttat tccagttatg agactaatca ttatactgga tcccaggttt
    40441 cattattctt aggacctgtt tgggtagaag actttgttgc cattagatgg aaacaggtta
    40501 acaccaagca gccggtatac ggttggaatg aaggctattc agatatggat ctggatggca
    40561 acttcctcat ccagggaact cttacagtta acttccgaga aactgattat ttattcaggc
    40621 ttatagatca gattagaact aatttatcag cggtagatag acaggaagat atcgatcgta
    40681 ttattgaaac tcagaagggt aagttcaaga ccagaatcga atcgagaatt cttgaaacta
    40741 tccgggatga aagtgaagca tccaggctta tagaaagagc atctcaaaga atagatctag
    40801 ttgttgctga actagttaac cagaatgaag atgtatttag atacgatcta tctgtaattg
    40861 ctggtaatca tagatctaag aactttgcaa ttaagatctt tgaaggattt aatatctccg
    40921 aagaatctgg agcatcggag cctgatgata cgcctctcta taccatttat agttggtacg
    40981 cgagaaaagc cagagcaaga agaagattac ccaaaggtgc agctaaagat atccaggcta
    41041 gaattgatgt agttaggatg ttggatgaga tcactactaa actggtaaat gggtatggac
    41101 ttgataacaa gaaagctgta agcgatattc ttgcagatca aactaaacaa ggacgcaagc
    41161 taacactatt tgatgtggct agttctgtag attattcatc tattactaat cctgatggaa
    41221 ctcttaacat agcaggtaag aaacgcggct tcctcgatat accttacatt agctttgaga
    41281 atgtaagtaa tcgtgatagt ggatccgata tatcgggaga gattgataag tctagccaga
    41341 taggttatgg cggtgctgta cgtgttggtg ctaataacta tggggaagaa gctacaatca
    41401 ataagattgt tatctccttt gaaacaccag aatacttcct tgttaatgtt ccggtctatg
    41461 cttttaaaac tgatgtaata acaggagcca tagatactaa ctctccttca tttcctattg
    41521 ataaaagtgg aactcctatc gatactaaca ctgttgttaa tggagtaagc ctgccaaaca
    41581 atgcagctgg tattaaatat cctgtagtat taaataatca ctcgggagaa atccagcata
    41641 ttgatcatga gattatgcaa tatattggat ttgatattgt gggagatata gctccatctc
    41701 caccacaaat gagaggatcc gggattcctg ttaggcagtt gttctcttta acagctggaa
    41761 cttataatga tagatttaga tctggattta ctaattcatt cctatctctt tcagaaccca
    41821 ctacagtttt agagaatatt gtcccatcta ataagcccgg ctttgctcct ctttatcctg
    41881 atacgcaggg agaaagagta aaccgactta aggatgttac tgttaaactt cctgttttct
    41941 cttttacatt ctttgatcct acacaaaata tcagagcaac aaaacagggc gaaacttata
    42001 aagtagaaat agttaaacca actccagttt atcttttaga tagagttctt aagaaggatt
    42061 ctttagaagg attcaggaag actggtgagt taaaactagc cggctcatct tcagaagaac
    42121 ttaagaaatc gtttgtagga caggatggaa aggactttgt attcttccct attgcatcat
    42181 tcttttatgg accagatgat ctggacgatc ttattaaagt agggcagcag gactttacat
    42241 acaactcgta tttccctaac gagcttgcta gtcttataac aaaaacatat aagactaacc
    42301 cattagcttc ttctgacttt actggcattg agaaaacaat gcatatcatt cctgtaattc
    42361 ttaactatag aaagtatgca gagttaattg ataagcagac tggacttaat atttcttcca
    42421 tggatagtag atggagaaat aatacaggtc gagatcttgt tttaaagatg ctctccgaaa
    42481 tggcagatga tagtgccgga gaattaaata gcattattaa tacaccatat agaattcatt
    42541 ttgattatct cattaagaat gcatctgggt taaatccagt tggcttatct aatgatatat
    42601 cattctctat gatccacaag ctgggcctta aaagagactc agtagttact gatcaagatc
    42661 cttatatctt tgttcaatac ttctgcctca tatctactta ccccaacttt cagaatatga
    42721 aagatattct taagaagaag atagaggatg agaaaaggag atattcattt gttaacttca
    42781 aaggcttttc tacagaagtt aaggacaatg atacactgtc tactgttgaa tctgttaatg
    42841 atcaaatcag tagatttaca aatcctggtt ttcattttac ttacccagtt ggccgtaaag
    42901 taaactacga aacttatata agaactgatt tcaaaacata cgatatccaa gaaggcttat
    42961 tggacacctt cttaaacttc gtagctggtg aaccagtaga taatgagatc gatgttaact
    43021 ttaatgtgga gattggccag aatggtattg gattctccag ctcgacatct ggcccttctc
    43081 aaccaaatcc tgcagttact cttccagtta actttaagtt tgataaactt cgaggcgtac
    43141 tcagatatgc tcgagagctt cagaagtatg ctaacataaa aatggatgat ggtgtaggcg
    43201 ctctacagca gcatataact ggagagaccg gtaaaacaaa tcttagccag gatctccagg
    43261 ctttatttgg aacaagctct ggagctatta aagaatgggt aggctatttc aagagcctgg
    43321 taggtggtcc tgttaaggta ttcaaagatt tgtttggtaa gaatccaagc acggttgcta
    43381 ccccgttggc tctttcagtt cagccagagg atcagagaaa tcctgctgaa gaagattcaa
    43441 tgttcgatca agaaagaaca attgaatacg atcttaagaa tgccgttgga ttctctggcg
    43501 aagtctatgt aaatgtacat ctaagaaaag ccgcagagga cttatattcc tattttagta
    43561 agagtgctta tgatactaat attataacca ctgatagagg tagaggaaag gatctccata
    43621 atagtatagg aagagatgtt gtgtttggtt ccggagctac tgcagaaagc cttataacca
    43681 gaataaacaa atcgaccgaa gctaggtttg gtgctgggga agacggcaaa cgatccttcg
    43741 tatcctacgt agtagcactt ctcagtaaaa aaatgctcga ctttaacaat gccgatgtag
    43801 atagaataca agtagcaagc aaaaggttct atacttctag ggattcaaaa tcagtattac
    43861 agaagccggc atttacagat ccatctgata aagatatggc atatgtgaga tttgtttcta
    43921 cctcaccttc gaagacagct atcttgaagt atggggttaa taaaaaagaa gggtcttttg
    43981 ctttaagcgg atacaaaata gattaagagg atagtatgcc taaacagaaa gctgagaaag
    44041 atcaagtaga gcaagttgat agtcaggata cacctgatgt tgaatatgcc tgggatgaat
    44101 cagctagtgc agaagcccct caaaaagtaa ccgtaacaga agtaactccc gaacacccta
    44161 aagatcctga agaggaaatg cgccagcaga tcatcagtct tcagcagaag atcagggata
    44221 tgaaagcaaa gttcaggaag gaatacgctc ctcatatcga cattgtatct atcttctgca
    44281 atgggattaa ggggcctaga gcttacattg ttcgctctat ggatcttaat gattctgagc
    44341 agcttaatac agaagtagaa gagcaggttg aatcattcct tgaacaactt aaggcagact
    44401 tcaagaagag aggaattgat cctgctaaag ctgggatgac tgttggcgat agagatcgta
    44461 ttcttgaaag aaccatggta tctactttta ctctctatcc agagaacatg agagatatca
    44521 tagactccgg cgctattaaa cctggagact ttgcagaatg ctataaagct attacatcat
    44581 tatctggtta cttcccgcct cttattgatg cagaagaaat tgatatctct ggaacagata
    44641 tcaagggaat ctttaatgca gatacagatg ttaatccgga tgagaatcct gatgaccgcg
    44701 gagtataacg tgtgtcagaa ggacttgttt ataaaatacc tgtaacgcag gccagggtag
    44761 agttcttcac cgatccaagg ttcatttata gaaatgttcc ttttatagat cctgattact
    44821 accgccggca caatccaaaa cattatggat atgctgccac atacgatcat gtggcagttc
    44881 ctaaaactat catccagtct ctgggaatag agttcccaga gaatatttat atacaggctc
    44941 ttgattataa gacctggaag atatctacaa tgttctataa tgatccactg atcattacta
    45001 gaatcataaa agaatcagtt gttcttacag atccagagaa ctttaatctt attggcctgt
    45061 gtaagagaag gccactcttc tggaagagtc tatttgatat tatacaaaga atctccggat
    45121 tcgaattcga tctcagggat gaggaactaa agctatctaa gaaagtagaa ctggctcaaa
    45181 agagatatgc atcttcttta gatggactgt atgactcctt tgtaatgctt aatgctccca
    45241 caatgtatga atattaccgc ggattaacct tccacgaacg gttggatttc ctcggtctta
    45301 tgcagtactc gacaggagtt gatgtttatc tgaatctaca gaacgttcga atgggtaagg
    45361 ttaagactat gaaacttacc ccaggcgagc agcgtaatat gccaccggat ctcagagaaa
    45421 aaggaatacc tgctgaagca cttacagaat ctgctgagaa gctccgtgag cgtttacgta
    45481 aagataagaa gttcaagact aagaagcgta tctttactga gaacgagaac cttgagtttt
    45541 ctcaggctga ttcatgatta acccagttcc attatttaca cagatcttcg gattctctgc
    45601 agttgggaat gtaatcctca agaatgccgg gaagttcttt aaggctaccc ggaagatagg
    45661 ctatgacctt ttaaagaaac acattctcac taaagagata cttgagcatg gtggtaagcc
    45721 actcaacgat atagtaacta gatctgctgt tagaacagca cgtaagcaat accaatctgt
    45781 ataccgttct atgcgtcgta ttgctactga agctgagaag tttgccggtg agatgtcccc
    45841 gttctcagtt aaaacttcta gagctcttgg tagattctta ggtggaggac acaaccagag
    45901 agtaggaacc tgggccctca attatgcaaa gaatgaactg gcaattatgc cagtcatgta
    45961 tgctatctat agatacgata agacaaagag tcccgagatg cgggacatga actttgcaca
    46021 ttactatgct tcttaccttc ctatctcttt agcattcggt gcattatcat ctgccggccg
    46081 tatggtaagt aagcagatga gagctaactt cgttcatcat atgatcgata aagggagaat
    46141 ggctcctatt gggatggctc tcttccatgg gatgaatgct gtaagccgac aggctggaga
    46201 gaatatgggt tatgtatccc atatgaaaca ggaggttttt aagaataggc actggcaaga
    46261 cttcacaaat atccgcggtc ttagaagaag agcaaaagat ctagtcgaag cgcatagaga
    46321 cttcaggctt aataagagaa gtatctttag cgaagatata catgttactc gaggcatctt
    46381 atctgctgca gatgcgcatg ctaatttaac tcctgacttc gcagttaagt tagctagaca
    46441 acacagagag atgattcaga aagatgaagg aattgttaag tgggttaaga agcttttccc
    46501 agataaacaa aaagatatgt ttcagaatga tgcagttctg ggactttcta gaagtcatgc
    46561 tgccaatgat gctaatgtct attttagaga tcgtggtctt ataagatatg gagaaggtga
    46621 aagccaggta tttgatgtta gagcttttca catgggcaag attagagatc ttgctgctaa
    46681 tgctcttgat aactttaata taatggggct ggcccctttt aagaagatta taaccggtgg
    46741 tgctaactat cttagaagta gctttaccag aactgctaga tcgtatatcc atggtgctcc
    46801 caatcgtcag ataattgcac cacaatacaa agccagatct ttacaaggga aagatctaaa
    46861 tactatcttc gataacttta gtgcctctgc agatccacat gctaatggag atctcaggcc
    46921 tatgactgag aaggcattgg ccgatcttct tggaccatcc aaggatgtta aagttcatgc
    46981 caagactctt ctagatgatc tatggttagc tcataatgat attaagtttg atgctggtaa
    47041 taccggtggg gttaatgtaa gccggccatt tcaagaaaga cttcttagaa atctccaaca
    47101 aggcattctc ccattggaga aaggaagtat cttccgtata gatgagaatg gatatggaac
    47161 attactcaat ggtcattctg gtaaggaata taccctggca ggtggaggta ggataaaaca
    47221 cttcgtagag aataataaat ccaatatggc agagcatgtt gccagaggta ttgggtttat
    47281 gaaaatagga gaaggagaag gatcctatta tgttggagtt aattacgcaa gacctaggag
    47341 tccaggtgaa atagcagata tggcccatat gtacggagta cccacagagg atgctcttgg
    47401 gtgggcgtac gccatgcgtg agaaatggga tataggatcc gctggagtta agagtgtctt
    47461 ctcaatgata agtggattct tcgagaagat gaacaatcct agaaacgccg ttacatggtt
    47521 tactaaagaa gcaaagggag agttcacaaa gctaacaaag actccaggcg gagaaacgtt
    47581 taagaaagca gcacttagtg tattcgaaga tacaattgta agttcccagc attcgatgtt
    47641 tgactttgta actatgcaag gtaagcatta tggaaacata gtatctagcc ttgatgctat
    47701 gggtttaaaa gatgctggga agactctagg cagtatgtcc ctccatggtg ttaaagattc
    47761 tacagaagct atagataggc ttcttaaagt agaacagtgg gcaatgtctc acaagtccaa
    47821 agacatggta actgccgttc agcagctgag agatttaata acaactacca atccatctga
    47881 cgtacgaagt cttttaacca ggactggtaa atctttcacc tccagtgttg gagatgatta
    47941 cgaatcaatg ctccttcata actttactct gcgtgcaaag actactgata gacagggtaa
    48001 tataatcgaa ggcatagatg ccatgtccaa ggtattgggt aaggcaggat atagaagtga
    48061 tactgagatt agagcatatt caaatatcat gaagtcgcat gctcagatca atgcaattaa
    48121 gagtttgcaa actccagatt taaccgttcc acctgaacac tttcacgata atgttaatga
    48181 tgttataaat agattaatac taaagataga accggaagag gaagcggtag ttaaaaagtt
    48241 actggcgcct ggatctcaga tgatgaaatc catgttcaca acacgttata agtatcctcc
    48301 tctctcttct gatactgtat ttctatttgg agataaaggt tctggaactg ccaggacttc
    48361 catgctatat gatgccaatg ggcagaatcc aaaagagata gcaaactata ccggtcttgg
    48421 tcatgaattc atggcagccg ctctcgggac atttaataag accatgggtc tcctgggagt
    48481 tggtatagat cattatgcca actatagaga gctcggccag aagtggatta ccaagaggat
    48541 cctaccggtt ggtggtttaa ttgccggcct cactgctgca gatagaatta tagataacag
    48601 caccctgttt gacaataccc ctcttaaaga gggaatctat atgctaccaa tgaatgcata
    48661 tgctggtatg cgtttaggtg cacagggagt tcttgatact cttggagtta cgagcactgc
    48721 aaagtattta gagaactggc taccaggatc tattagctct cctttatctg gagctctgag
    48781 aggtcttgcc cctattgtca ttggagctac aaagggattt gctgctggtg gagctcgggg
    48841 tgggattact ggtggtgtta tcggtggtgc agttggtatg ttactgggcg gtggaccact
    48901 tggattattt ggagaatggg atatatctaa gaaccgagca gaaactttag cagaattcaa
    48961 aggtgaaaaa gaagtagaga ttagaacatc ccgcttctgg gaactgggta gtaactcgtt
    49021 cctgggcgat aagaccagtt acttccggcc gcatatgtat gcaatgatga gatcagacta
    49081 ccgttggtct cccaacttta aaagcgatct catgactgag atgatgagct atgtagatcc
    49141 cgcggtctat aacaggaagc actactattc tagaccctcc cttgcagctc ctggagtatt
    49201 ctctaacata ccaatcatag gaccatttgt taatcttgga aatactccaa tgcatcgaga
    49261 tgatgtggat atggttggaa cacaggcagc tgcacaggca accgctaatg ctattatcca
    49321 taaccgagga actgaaactc aaaggctggc cagagctact ggtatgggcg cctcgagtat
    49381 ggtagagaat gctttctatg gggatccttt agaaggagat agtatagaga gtagattatc
    49441 acacggattc tataacttaa aggaagttgg aggtcttaga ggttttagtg ctgaagttct
    49501 tcaggacgta tttacaggca ataaacagct attctctcag actcctgaga tagatgcacc
    49561 aaacattgga tccttagggc gcagcttctg ggatatgcag ctcggtggcc ttatgggcct
    49621 taccgaaggt atccgtcgta tctttcctag acaggccaaa gattatgaga tgtataatcc
    49681 agtacgtaac ctgcagccaa actggatgcc gggatcagaa tacttcaccg actttaaaca
    49741 tggggatcca tattcaaagg tagatgcggg ggaagcaaga ttacctgggg aagcatatga
    49801 gactctaaga aacatcacac cagcgactcc tggtgaagct gatatgcttg gtgtaaatag
    49861 taaggatgca attggtttct actcaggaga tgttgaggta attgttccta gatatcaatg
    49921 ggccgataaa gtaaacgaga agaaagagga aatcttagct cttatcaaag ctgaaggcaa
    49981 gcttatgaaa gagcagagta ttgtatatga tacatcaaag aacttaacag catatgccga
    50041 tgctacatac caaacagatt ctggagatat tgtatctgtt aagtttgcac cctatctagc
    50101 taaggccgga ggatttatag aaggatctaa aggagcaatg aatgcttacc tggtattaag
    50161 tggccagaag agaggattgc ttgttggtat tgatgagcaa ggtcatacca cagaagagat
    50221 tattcaggcc gaccaggata agtatgaaca agaatccgcg gtagatttaa tgaacaggca
    50281 gaaaggttta actgccatga agaagagata tgatgaaggt ctaccagtag caccaggaat
    50341 aaactacagc atgatagata gactgcagat cctggcagat gttgcaccgt ttagtgatca
    50401 gtatagatcc acacttaaga tcgttagagc tcaaatgaat caaggactac ttgatgagaa
    50461 tgatattcag gtataccagg atactctgga tcaagtagag aagcaaagaa agagcatgaa
    50521 cttcatgcaa tctagattcc ttaatcaagg agatgcatta actccagatg aagtaacatc
    50581 tcagagagaa gtagatgatc aatacaatcc tttagagaga gctattggtg gagcatggga
    50641 atatttatcc acatttagaa accccatcac taggaagttc ataggtaata aaacagctct
    50701 ccaagcttat gaagaagata tggtttatgg ccaatctttt aaaacgtgga atcatcccat
    50761 tgattcatat gtatcgccat actttaacct tatggctcga gagacggatc cattgcaggc
    50821 tgctgcatct ggggttacgg ccggctttgc ttttggtggt cctgtaggag cagctcttgg
    50881 tggattagct ggaactgcat ggtctcttac tggagctcag atagttaatg gtgcgggctg
    50941 gattcctgat aagacccaga agatgcggca gattttagct gctgccgatc aagcagagat
    51001 ggaacgctat aaggaattat acgattccac aggcgcctct gaatatagat atcgtatgaa
    51061 gaatacgatg actgccaccc tggaatctaa tcaggttata acaaattcca ggatagcctc
    51121 tgtttccaat aaacaggaac ggatgtattt aaatgatatc ttgagtgaat taaatacatc
    51181 aaacatatct gagtttagaa gagtaatgcc agaggaagtt tctatcctgg cagatagatc
    51241 aatgggactt cagagagatt acttacccgg ttctttctct ggtaattaca aagtagatcc
    51301 aaagattgta tcagactacg atcagcctct tgaagatgtt gctgttaaga cgatggataa
    51361 tgctggtctt aatgctacag atgccggcct aggatggcag aagactcgta gaagaatggc
    51421 agagatgcag agtatgggaa tgcatatccc tgaaatgact atagaagata tagacggtcc
    51481 tagaagaaag gattcatata gagtagatgc gcagcaggta aaggctcatt tgcagaggat
    51541 tctgtctagt atgcggccta caataagtgt tgaacaatct gacggcccaa tgcaggttac
    51601 gatagaaata gtataatgaa agattacttt cataatgtag atttaccgga taatgaagat
    51661 gatccaacag atcctgggat tatctctaaa gccgcttttc ctcttcagca gtttgcctat
    51721 tttgtaggtg tccctgttgg tgtcctggca cttagaaatg ccatggctaa acaacaggga
    51781 aagatggtta agaaggctga agatgaatat cgtaagattc atgccgagcg agagcgtaaa
    51841 agaaatccac aaaggaatcc cctcatcctg gaaggggagg agttctttaa aagaaccgag
    51901 gcttctcctg gcggatatac tgtagaagga gatcctaaac ttgcgcagct tttaagaaac
    51961 atacgtgatg aaggtcagct tagtaatctc tctcttgaag aggttatggc tggagctcat
    52021 gatgaactta agaacttaat ggagaaatac tccaacgatc ctggaaaaca aaaagcagtt
    52081 atagaagaat atgtaatcag taagatgagt ccattcgata agactcttgc agaagctgcc
    52141 ggtggtatag aacatactcc aatgaagctg gcatctatga tcactccaga tcagatgtct
    52201 agagaagaaa gaaatgctat gcagatgttg gatgaatatt ctaagcatgc tcatagtaat
    52261 tatgaattag taactaatga aaatgggcca gtggctagga gactaccatc tcgtcagatt
    52321 ggtattaaga taactgcgtt tgaagtaaga gatagaacaa ctggagctac tcatgagatt
    52381 catatacctg ttcccatagg tggatctctt gatatgtgca atgccaatat cgaagtaacg
    52441 actagagttg gcagtatacc tagagttcct ggtgctaaga gaatacccag gaatataaat
    52501 gtcatatctt cagattctaa tggagtaatg ggattccagg gagccgccct aagatctgga
    52561 gagtctggac aacatatatc tattgcttct ggttatgcaa catatgaact ctatctatta
    52621 aatgaattaa agaatattgg aagaggtcgc caaactattg aagaacttgc taagagaact
    52681 aagaacggtg gagccctgct tcgtgcatct tctactctat taggcgaata cgagggatct
    52741 tcggtagcta cctattcctc attaactaga agaatgatgc gccaaatggt agaaggtgga
    52801 tccggagatg ttaaatctta ccgggataag gatggtgaaa agaaatatat agatgcggga
    52861 caagaagagg caaggcttga agatgctaga gtaatgcgtg cttcttttaa tgctaaaaaa
    52921 gctgcatcag aacacgtatt aagaggactt cttattggaa atgatacgtg ggataaaatt
    52981 tttcaaacag atatcttacc tgcaaaactt agaaatccca atgttccaga agatctcaga
    53041 aaaatgttac aagagactgg attcgataat tacatgcaaa gaagagaagc tcttctagca
    53101 tattggacgg aatatgctaa taagggagca caatcttccc ccgctgctca aatggcagca
    53161 gatataatgt ttgcatggag tgatcactat aagttattcc ataagatgga tgatatcctt
    53221 accagtaagc tagggcatct aaatgaagtt ccaaagatac ccacgggatt atcaggaact
    53281 aaagatcaat ttaactggtc atttaagatg agcccggatg atattcaagg acattcagga
    53341 tctagaaagc ttgcagatcc tagagctttt aacgtagcat cgattactcc atggtctaat
    53401 cagatggcca caaagtatgc acgccatgtt aaagagatga tgcaaactgg agttaatttt
    53461 gggttctcat ttaagactat agatgccaat aatcttttgt tagatcgtat aaagaataag
    53521 tggggcgtaa aaccaaaaga aggaggagta tctccttcat tcaacgagat agtgtacagc
    53581 agatataagc gtattactga taggctggat gcccgtcagt ctagatacga ttcggcacaa
    53641 ttagctagaa aaatctattc aaaaaccatt caaagtgccg gcggaaatag gacctttgaa
    53701 ttcacatttg ctgctccaag gaataaagaa aatccaaccg cggatgtatt taagaaagta
    53761 tccctagtgt ttgaaggccc ccaattggcc tatagtgatg ctttttacag taggatccat
    53821 aatcggatgg ctgccattcg aatgcagttt gaaagagatt ataacgaaca tggaatggca
    53881 actgcctctt ccctggctct gaaacgctat aaaaatctat tcaatggctt taaggccatg
    53941 caggatggag ccaagtctaa agccggaaaa gtcatgacca aagttaaggg ctttgacgat
    54001 tttgttaaga cctttggcga gttcatagat actgtaagcc cagatgagat tggaaagtat
    54061 accaggatat ctaccaatgc aaactacgtt cgagatagaa atgcaggtat tcgttctata
    54121 gcctatccct catatagaat agataataag aaaagtgtaa tagaagcaga ctttgggagt
    54181 aagactcata gattaagatt cctccagttg actggggatc cagcagatga gcttaattcc
    54241 gttcttagat ctttagatga tatacaaaga caaagaatag caaatgggtt acagcagact
    54301 gtatcgaatg ttcagcataa tgttattaca attatttcat caagaggagc tcaatgggga
    54361 gcaattgaag atggtgcttt aaggatattg gctaaggatg gttatgaaga tggtataacc
    54421 ggtgtagtta caactacctc ttctggaaag ttccacctta gaaagttcat caataaagaa
    54481 actggtaaat gggatataga acttgctatt gaaggaatag gagagagtaa gataattaaa
    54541 actggtgata gagccagaag ctttctagaa aaactgatta ctgagactga gtccgttcaa
    54601 gctcagattt ctaatagaac taataaagaa gtatctagaa gttatataag tcgaacattc
    54661 aaagaacata atctagatgc tggagtagag gtatatgcta gaaaaggttc taatggttgg
    54721 gagtttaatt catttgcaca atctcttctt tcttggaaag cacatataag atctcaacct
    54781 attggtgata atgatgttga tccacctatt agaaccttag aatttgatgc tattaaatct
    54841 gtacccgcag gagattataa gcaagctaaa catgagggaa tgactgagaa ggcagccaca
    54901 tctataagag aacatgatgt tgcaatgaga gatccatatt taaaaagaat tgcaacggct
    54961 gctggcttat ctgatggcag acgagggttt attatagcag atacagcaag caaaggaact
    55021 gctggctata gaacaatggg agtgattacc catatctata accaaacaat gagagttact
    55081 gttaatgctc ttaaagaaag atatgaagag tttcgtaaaa aaaatcctag gctccaggct
    55141 tggagtttaa gaaatcttaa gaacgaggat ttcttaacta gatttaaact agtggacttt
    55201 catggtaaga gaataaccaa tcttctcaat ctccagaagt atgttcttga atatacattc
    55261 ttatctactc ttactccata tcaaatatct aaagatgcaa ctggttcgca cgaatataat
    55321 gaacaggcac taagaggact aagagaaata cagaaaggaa catcctcttt tcctgaatta
    55381 ttaaaaacaa atcaaggctt ggcagatgct gtaaaaagag cgaaggattt agctaatgaa
    55441 ttctacactg cagaacctgt ggtagtaagt aaaactggag aatatagttt tatagttaat
    55501 cttaagagag ggattcctaa tggtggattt atagatgatg taattggacc tgctccagtt
    55561 atgtggcaga ttggcgaaga taaccgatta tcatttatta aaaagaaaat agataaagat
    55621 gataacgatc cattcgattt atataaacca ggtaggttag atgatagatt agattcatta
    55681 gtaaaaaaag ctattgataa ggatggaaga gcaagtgtat accatccatt agtagaagct
    55741 agcgaattag tatctgatct tcttaataag tttcgttatg gttctcaaag tgcaggggct
    55801 ccaagaatag cagtagaact tataagagat attggagatc atgatttaaa gatagaagct
    55861 aaaagagata tatctgcttt aagtggatta ttctctccta ttcagatcat agaaaataaa
    55921 catgttagta ctgctatatc tggaacggat gcagttgcta agttctttcc acgtggtgga
    55981 tccggagttc ttcctagtaa tatacatttc aacatgagag accttctgct tttaaagcaa
    56041 aggaatccag cagcagctaa tatggttcag gagcatatgg cttctggaaa gttatggctc
    56101 gagaagggaa tagattttca attaagattc ttagactctg cccagagtat gtcagatagt
    56161 ataaaatctg ccgcgggcaa tattaaggtt aagagaaatg ccattagaag catgcttctc
    56221 catccctata ggactgatag aaagagaagc tcgtttgatc caaagcggaa tccatttcta
    56281 actgatccag ttgctcaggc tggtggggat gcaaataggg ctcttgcaat agttggggaa
    56341 atacagaaga ataaattctt agattttaaa gatcttattg atgctactat agctgaagca
    56401 agaggaaata tacgaggacc acattctctt tccagtatga atattactga ggctgctgct
    56461 aagctattcg attcatccaa ggaaataggt gtagaacaat tcaacatact acgaaagaat
    56521 ttagaagatg taatcaggca ttctggtaaa ggtcctgcaa cccttaagat attattaagt
    56581 gggtttgaag gattggaagc catagttgat cagcttagcg gtcttggaaa taggaatata
    56641 ttagaagcac cattagagtt taaccatcac gatattgaag atgtagttag aaaagctaca
    56701 ctggaaaatg tagatggtaa gaaaatagca agtgctcgaa tagctaaaat aactaaaggc
    56761 tcatcaactg atgtcgctat gcgttttatg caaatggtat ctgctctaga ttatatagca
    56821 gaatctaaga gagcatataa aggagacggc gctactctct ccgcattaga aaaactgaat
    56881 acagatatta ttcatgggtt tgccaatgat ctcaatggta tagctgagta tattaagact
    56941 catggggcag gtaaagggac ccagatagaa aacagaggtt ataagcagct tattcctggg
    57001 acatattcta tgttccgatc agatgctatc caggccaagg ttggaacaaa tggttctata
    57061 ccaatatcag ctgagcaggc agccggctat ataactatga atcaggaaga agcaattcgc
    57121 ttcatgcttg gtgttgacca tggtggcaga aaggcttata aatacgctgc caaagttaac
    57181 aaaatgataa agcttgttaa tgaagctgtt agaatatcaa cgaatatatc cgaaggtcag
    57241 ggtgtacata ctgtatctcc tatatgggat gaagtaaagg agctcggtca tcttcaaaca
    57301 ttcatagact atcttgagaa aacagatatc acaaggatta agaatcataa gcagctcaaa
    57361 gattttcaca atgcattaag gttccttaaa cgttcttctg tatctaaaag agaaacgggc
    57421 cttatagatt ttatcaagtc tctgcaggat ccagagagtg ctaattctct taaggcaaaa
    57481 ttatatgatg agtctgttcg tagagtaaga ggtataatga agggcaatat caatattgcc
    57541 cttacatcct ttagacaatc tatttacagt ccaactgact ttagacagct atttcttaga
    57601 atagataaca gccttcataa cggtcagatc tttggatcat ctatagatat tgctctggct
    57661 gatggtgacc aggactcgga cttaatgtat catattggga gaggttctag agatctttat
    57721 atatcaacaa tagaagataa ggcagttaag cttgcgcatg ccaggaatga attacagata
    57781 agagcttccg gtcttttaca agaacggctt ctttatcagc cttctaatga gagtacgttt
    57841 agatcatata acgtagctac ccagagatgg ctacgcaaga gtgcagatat cggaaagaat
    57901 gcatattacc aaatgactgc tcttaaagat gttatagatt cccatgttaa ggacactctt
    57961 catctttata atattaaagc tactcctcaa gagatagagg atctaactaa aacatacacc
    58021 aaatctatcc taaatcctag gatggaaggt agagccggtg ctaatgtaga tgagctattt
    58081 tttattagcc atggtcttgc agatcacgat tctagaaaga tagtattaca tttatctcag
    58141 aattctggta agcttacagc cacaatgcac catcctggag ctggtggttc cggtggggta
    58201 tttgcacaga tagctgctga tgatggggct atcaaagctg cttttatttc tgatgctaga
    58261 gagaagctag catctaaata caaaaaaacc tctgaaggtt tgaagagtag attggaaaat
    58321 ttctttcagg aacttggaga tgaatctgga cctattagtg atcttcgtgg tagaataagt
    58381 cctgagacca gttcaatagt taaagatgct gccggtgtcc cttataaata tactaccttt
    58441 gcaaacctaa ctctagaggt agctgagcgt aattggttta ctggagttaa gcatgctgca
    58501 agtagagagg cttttaaaga agatatgaag aagagatatg ggaccagtaa tatcccatca
    58561 tcttttaata ctgaggtaat agatacttta agagagagat ttataaggcc ggctgcagaa
    58621 caattggcga tgcaatcgaa acacggctct gctaatatca ttagaagctt tgtagagcgg
    58681 atgcaggaag ctgcaaagaa tgttaaatta gtagatccta ctaatccatt ttcagagata
    58741 actccagata gcttggataa gtttaagaac actgtaagac agatatctaa ctttagagca
    58801 ttcgaagtag atcttggggc ctgggaaaag aatgtaatgg ctagaactgg aaaggatcta
    58861 ggccgtatga gatactcagg ttatctagat attgttaaga agagaatgct atcaagtgac
    58921 ctggctatta aatctttaat ggcttcacag aatggagaaa ttccaactct tgaagctatg
    58981 aagaatgtaa acatccaagc aatgaaagga cctgctgttg gagatcttca ggctagaata
    59041 aatgctgttg ttgaaaaaca tggtggtagc cagtctgaag ccctcgagaa gtttttccat
    59101 tctgcttatg agagatttgg atcagataaa tactatagga acttatccag atctgctaaa
    59161 gctggaaacc tttcacgagc tatcctaacc cagatggctt ccgacatgga agactatagt
    59221 aagatgggag ctactaatgc aggtgcacat actctaatgg cacattatgc tctcagtatg
    59281 gaattaagag ccggccatgt tcgtatgatg agagactttg atcttagtaa aggaatggta
    59341 gaacttcagt taagaataac tggagcagct gaagctgatc gtggctttag agtaatgaag
    59401 cgatctgcag aaatgggtta tgaatatctc cgcggtaatg gagagcttga tctccatggt
    59461 tatgttaaat ggataaatga aaatcatgct ggagctccaa gaagagctgc catatctgga
    59521 gcagcctggt ttttaaataa aagagcagat gatgtatctg agctttttaa actgattaat
    59581 gaacatgaat ctcataatta ctgggatagt ataagccatg cagaaggagg attaaacctt
    59641 aataaatcct atcattcgac agcattggaa atgaaaaata tgggaaagag tgctcttgtt
    59701 ggaacattct tagccatggg aattaaccag ttattaagtg gttatgctgt tccagatcta
    59761 gacagaactc agggtaaggg tggcgagtat tgggaaaaga aagcccgcaa acaatctgag
    59821 atgaatatga aacctagagc tcctatggta gaagccgcgg atccaaatag agctgtagat
    59881 gttgcaacag caatgcagta tgcgcagcag aatagaactt ttatacaaca aaaggaccat
    59941 gcccgtaatc agaactttaa acaaaagtcc tcttacggag tacgtataca ataatcctgt
    60001 ctaaaatcgt tactatcatt acctaattgg tagttttttc tttactttac tagcgtccta
    60061 tcgtcttgat gttaattacc ggggataaac atgcgcttta taatccagat tccagcagat
    60121 aagtataaac caggtataga ggataagata aagtctactt tagaagcaat ggcccaggaa
    60181 gaagtatcag ttagaactat taagcgttaa tggaagtccc taacagaata gaggatcttg
    60241 tattcaagtc atctgatttt gatgctattg cacttaatca ggtaagaact gatagagaga
    60301 tcatagatga aatcctccaa aagacctttg gaactaagga gaaccaatct gcgattaaga
    60361 ttggagatac ctggcttagt attcctagcc gcatcatatc cgtaaacatc cgtcccgagc
    60421 aggatagagc agaatgggta gatcctacca aagaacttat taatgatctt aataagagag
    60481 atgaagataa gtttagaaat aagataggac tacagtcctc aatgaccagg gatcccctgg
    60541 aaaagtttac cggctttagt gtaggtgcag agaacaatgt aatgacgggg gactctatcg
    60601 gagctcctgc agcagtcatt attgaacgca acaaggctat tgataaagta ttcactctta
    60661 agtttcaatg taacgcatta tccattcata ataatattcg tcctctaatg gctcagttca
    60721 tgctggctcc cttcttgcca gtacacaatg cagatctaca gaggattgtt actccaatag
    60781 atgataacat tgatctctac ttattgtata ataaaggtca tcttgatgac cagggtaatt
    60841 ttatacccac gcaagctaag agtgtagaac ttgatcagtt atttagatta gctgattccc
    60901 ccattgcaga ttctcccgca cttaaaaatg tagggggaga agagatgaga tcccttgcta
    60961 aatattttgg aagggatgat gacattggag aaataacaca agatagagtt cttcagctta
    61021 aagaattcct ccttaataaa gcatactggg aagttccatt ttatatccag ctcattgact
    61081 tctcaataca aagtattcga gataagaaga gtgcctttga agtaatcttt gttgtgcgtg
    61141 ctatttcgac agtagcagcc tacggtaccc gcccattcta tgttaaacat gaagatggag
    61201 taaagactca gttagtaaat cagaaagcac ttgagtatgc ctataaaggc gataatgaat
    61261 taatagataa gattactaga atgtttgggc ttcaagacct agctgactat gatggcccaa
    61321 ttaatatatc tggagaagat aatcttttaa gctattcatt attagagcat actaatatac
    61381 aaaaccagaa aatctttgaa tttgaaaacg agttaagagc tctaggttta tcaactacta
    61441 atcctgccca tgttcataat ttagtagtag aagatactaa gaatggaata atttctttaa
    61501 ctccattttt tattaatgat aaatcacttg taaccaatgg agaggttaat gaagtttcga
    61561 cagatcatgg ttttatatta aactcttctg aagggcagga tattagttat actataactt
    61621 ctacaggaag cttaagtaaa cagattggag aaacttatca gtatgatgtt ggaagatcta
    61681 ttagaaataa tccagcaatg caaactgttc ctcagattga tcagatagaa cctcttaatt
    61741 cacgaacagt tcccggcaaa tttgttaaac tcaaatacag caaaaatcca aactattctc
    61801 cattagctgt agatgataca ctagatgtaa aacatcaaag agaatataat cagaggaaaa
    61861 atcttaagat agttcaatac aaccttaaga acctcgttct cacagagaag tctactcgta
    61921 tcccagggat gaatgaacag ggtttagtag atcaagaggt tggccaggat aggctctttt
    61981 tatttgctaa gtttctacat gatcaaaatg ctgatataat catcctggaa gaaatgggca
    62041 ataaatctct agcaatgcat atgtttagag atatgctaaa tagcgtagca tccagaaagc
    62101 ttagagaacc acatcctaac gatgaactag atactataaa gtatgaagca tattcttttc
    62161 ctgctggagt tacaatacaa acagtaggaa tactcaccaa gttaaaaatc gaaactagtg
    62221 aaagtggagt tttatatcca gagaatctgg cacctggaat taaacaactt ggtctagatg
    62281 gtagagggca aactagaccc gactttaatc ttaggcctgt gcttaaggtt atgctaagta
    62341 gaggtaatgg gaataagtta gcactttatt gctgccactt taaagcgaga gaaggattat
    62401 ctacaaacgt aactgattct gattttatta cagaacaagt tagaaagtta gaatccgtag
    62461 ctcttttaaa agagatctta tctcttaatg aagatatccc atatatcgta gctggtgact
    62521 ttaactatag ctattatcca gaatcatcgg gtcttgatga gttgcggttt caaggtttta
    62581 gcaacttcat tgttagaaac gatacatcag ctagaaaaac tgccaaagta gtttatagaa
    62641 ctatgaacga aagatctaga tcttttgaag aaaagggaat acgttcttta aggcaatcac
    62701 tatcaactgc agcaccagat cctaacctaa ctggattatt ccaatatgct atggacttca
    62761 ttacatgtga agatccagct ttaatgagtc ttatagcaaa ttcaaatgaa tccaatagta
    62821 ttaatgctat taactttgga actaacataa aagattattt ctatgggcca ggaaacttct
    62881 atggggatta tcttaaatat ggtgcagatg ataaagctga gcagcggttt aaagagatta
    62941 gaagattaat aatgtttaat gcattatctc ctaaatatgc tccaaatcct aataacaata
    63001 atagatctca agaacttgca gcttataggc ggcagtatgg aacattctat gatgaagcag
    63061 ctgctgcgaa taatatagaa tcagtattta ctactatcga tcatatttta tatagctatc
    63121 atttctttaa gaaagattcc aaagtaaact atacttataa ttatctaact aacaaaatca
    63181 tagatgagta ttatgatgga ttccaggcct ttatcccaag gctagaagac cctaataaac
    63241 cactagaggt agatgataga tggatagtgg atagaagagt tttacccgtt cctagaaatg
    63301 atgatcccaa tgctgtaact gatcaacagt ctagagaaca gagaactggt aaacggaagc
    63361 aggccgttca gaaagatttt attattaata atcccaggaa cttcccggtt attccggtag
    63421 tagaaaatgc tattgagttc tcagatcact atccaataac ttcttctttt tcctgggtat
    63481 atggcgaaga agccaatgaa actttaaatg atagtcttac tccacaaatt ttcgaggggc
    63541 gaggtaatga tataggacag gtggaatcta taccatttcc attagttagt ttaggtgcaa
    63601 gtggagcatt ttctaatgga gatattcttg ccaatctaac taatcaggaa gctaataaca
    63661 cttttagatt aatagcattt gagcataagt ttggagaatc aactgctaac ctcccatgta
    63721 ttatcttaag tattacttat agtaaactta taggcagata tatattcatt gttggctata
    63781 ctaagaccag gttacttaat gttcctggca tagtagctat agccgcagaa ggaacagact
    63841 cagcttatat taataatgct attaagctta tgaagcaggg atctttcctg ggcattgcaa
    63901 aagatatgct ccggaatgta tatgtaaaag agttcaatgc acagtatact aataaaccag
    63961 aatctggcga tgttgcttct atagatgata cagtcccgcc tccacttatg tatgctgttg
    64021 gatcagtagc tagatatact aatagtagac cagaattcca aacaggagtt tttagatctg
    64081 gaaaaataaa tggaagtata gattccgcgg ataaagatct actaaacggt gccccaattg
    64141 caaaaacaaa aaagaggccc ggtgatagta atacaagacc acgacccctt aacccaaaca
    64201 agttcgttga ttactttatc tatactgaac cgcagttaga aggtctatct tatcttcagc
    64261 cggctagaga tattgccagc aatataagcg aatgtgctcc atttagaaat tattatacac
    64321 accttctcca tgagtttaca gatgcttcag tcaataagaa ggatttcttt tatacttata
    64381 atgcagatac cttcgaacca tttgtaagag attttagacc agataaatct tttgctgctg
    64441 ctactgattc atctattcaa ttcactagaa agatagctcg taaatatgga agaagcatct
    64501 ttgcaagaat tggagatgct attaataccc ttataaatct aggcgatgga acagatctgc
    64561 aaagagctaa attcctgggt gctcttgcca gaaaggtaat gaatggcgta agcaatagag
    64621 ttattcttat tattaaggca cagcaatctt taaatcctgc aagaactaca gaaatggtga
    64681 agagggatct tattgataat gtgggtccag ttggagaatg gaagaatgtt ctatatgcag
    64741 aaacaatgat ttatgttggt tcccgcatta accttttaag atatctacta gatgggactt
    64801 atgagcaagc aatccaggcc aggtataatg aaataaagtc atatactttt acagctagaa
    64861 gctttacagg actttcagaa gcagaggcaa aaagacttat aaatctagaa atggaatact
    64921 atgcatttaa gaatcttaat ctagataata atcaaaatac aacagttact agttcagaac
    64981 agaactctac aactgctcat ggcttatcta cagaaagaga gaagatacgc tcatttttaa
    65041 ttgcagagtt ccaaagattg gcaagtatag aagaaagagt acagaaatat ggagagagag
    65101 atattgaagc tcttaccttg gagaagtatt atagcagccg gtataatgta aaagatcctg
    65161 ctaatagacc caactctaca gtatttagaa tagaaacatt gcttaactta tttaacaact
    65221 cacatgatct tctagttaac aaaatatggg atcatattaa agctgatagt ttacttgatg
    65281 gtaaatttgc ggaggagttc taatggctga accacctaaa actcctcaaa ctggaagact
    65341 ctatcagtct tctataccag atgcaattac aggagctcct aataacggaa gcttatttgc
    65401 cggcaatgat attttccagc agatggctaa tgcctgcgta ggactatcat ctgtagctaa
    65461 tcttatgaat caacagagta tgactgaaca tactcgagtt aagctgaata ctaagcgaac
    65521 agttcagcaa gatgctactt ctagttctgg tcgtaaggtt cttaatacta aagtagttca
    65581 agtctctatg ggtattaata ataataccac gccaattttt atgaccgggg ccaatgaacc
    65641 atttggccag ttcatgggtg ggcgtaatgc atatgttact atgaatatag taactaatga
    65701 tccagataca gttgtaaaga tattatctat gttcaaggga actactcttt atgagtccct
    65761 taataatatg atgcagcaag cccgcggctt attaaaaggc cgggctatgt ttaatccttc
    65821 tcagtcaaca tttagaaaat ttctagatag aggtcctgct cagatattcc cggatgaaac
    65881 tcttagagct gtaagacttc ttagagataa tctcaatctc gagcagttca atcaaatcat
    65941 tgctgtttct gttaagagcc taactggtag aattgacgat ccattctttg gccaagaaga
    66001 gccaatggtc ctatctcatc ctctgtttgc agcatttgga atgaagtcat tctatccaac
    66061 cagagcagat atatctacac tggatggaaa cccaggccat cttagtattg ttctaacctg
    66121 ccagtggata gatagaagat ttgctcttac tgaaactcta cgatataaaa aagtatcctc
    66181 tgagaaaatg gcagaaaaag ccattgcctg gtttgccaca ttcgatgatc cagaaggtaa
    66241 tcctgaagag gttcaaaaaa aagtcaatga agctttaaga gtaaagagag aatctggtga
    66301 gggttcaatt ctttcagata tagtaaatag tataagtgat gctacagatt ccactaaggc
    66361 tagaatggct tctagagcaa ttagattcaa tctagctcat gttggtgtta ttaatgcagt
    66421 agctccagta ttagcagcat atgcccttaa tagatatctt cttagaatcg aaagaattat
    66481 tcaaggtttt aaagcagcat tccccgccaa tcaatctatt aaaccggaag atttagctaa
    66541 ttttagagtg gttcaacgtg ttggcggaga tggaacatat catttagatc cagcattaat
    66601 gcctggaatt ttaacagcat taaacggaaa tgctcctgtt gatgagaatg ctataattca
    66661 aaccgcgagc accgcttcat atttggcagt tggagctact cctcaagtat ttccaggttt
    66721 aggatctaaa gttgtaggta agattgctcc cggtttaaca aacttcttat ctaagattgg
    66781 gaaactccca aagatagccg ctgcatttaa acaagttaaa accatggccc gtgggggagg
    66841 cataactgca gtagcaatgg agttcgcatc tattggaata ggcgttgcaa cagcatgggc
    66901 tggtttatac atactaggaa aaaaagcaga aaaggttccg gatgaattaa agtttgcaag
    66961 tgctaaagat gcatctacca tatctctcaa gcccgcaaaa gaagataact tagacgctct
    67021 tataacttat ctagcagaac tccatgataa gaatatgcca gctaggactg gggataaaga
    67081 ttctgtaact ataaatggtc agaatatacg tttacagccg gttaatccta atggaattca
    67141 gcctgcagtt aatcccaact taccaggaac agttggagag ataaatgcta aatttggacc
    67201 tgctatagct cctctcttat atgttaacct tcctcagtta atggccagct attatatgga
    67261 tttcattaaa gaaatcctta tggcttatga caaaccagaa gagttggaca gtctaattct
    67321 acaatggtgt agaagagctc gggatatatt ctctacacaa ttaataccaa ctgagattaa
    67381 taaagtagat gagtatcttg ggtataatgg tcctgcatta aaatcagaat cacttgcagg
    67441 tgggttctat ggctatacat ccctaagcct ttcagcagcc caaacaccag ttaatcccaa
    67501 tcttggtttt ctaattacta ccacaataga cggatcttct aatatagcat tcgatgaaag
    67561 taaagctggt gatttagaag aagctaaaaa acttgcaaat gcttttaaaa caactggaga
    67621 ttttaacgat aagtataaaa catataaaga tcaagttaaa ttagaagatc tattaagtgg
    67681 aaaaaataaa gaagctgggg gaacaatgcg caacctaatg cttcttttta tggatagatt
    67741 aggaactaac tcatacaata taacaaaaag tattgatgga tatgctatat ctactataaa
    67801 gaattactta acaactattc ttaatactga gcgggcaggt tatagagcag catgctttgg
    67861 attattatct ctgaatagat tatattcctt tgctgatatg cttcctgttt tagaatctaa
    67921 aattaacatt agtagcccta catcaattcc tggtgtagaa cctactaagg aaatgctcga
    67981 agagataaat acattaaaat ctgcaagagc catattacgt agaaaagttg gaagaagaat
    68041 cagatcactt ccaaatgata caagaaagag attaattaag agagcaagaa cgcttatagc
    68101 ttatggtaat aattatcgta ggcagactcc ggaagatagg gatttaaacg atgcattgtt
    68161 taagttcatg agattgtata tattatattt catacatgaa atggaaatgc atttcgtgca
    68221 gaatactttt gttaagcagc agaataatcc aagaactgga aatgtagaat atataagccc
    68281 agctagctcc gaggccaggc aaaatccata ctatctatat tttattagtc cttatattag
    68341 tcatatttct gattctacaa ttgatggtgt ttgggaaacc tacttatcag attccggtgg
    68401 agctataact gttttaaaaa cagcagccgt tggaatcgta ataggagttt taatagctct
    68461 agcattcgaa gtaagtgttg tagttggcat aatagtaata gttacatatt ttatatttac
    68521 tatagctgga attttaatag attctctatc aaattggtta aactcagcat caactgatga
    68581 cactcagctt gaaaccctta aaggcattgt tgctaatata ccatatgccc ctataggaaa
    68641 tgctattctt ttaagactgg ttactcagat atctgtggac tctaataact ttgcaggcgg
    68701 gcctcttttt tcacctgaaa tagatcagga ttcttcttta ggtcatatcg tagatccaga
    68761 tacgtatctt tcaattcctc tcagatatta tacttctctt ggtagagttg catatcctgg
    68821 gttctggata tattccgaaa agacaaagga tgtagagaaa attgctggag agttccaggt
    68881 tcaaactgca atcatagaat ctaataacta ttctcttggt gctataacca agcagaatgt
    68941 agatgctact gtaagagccc agaatttaat caatgggcaa agactatttg aaggaactcc
    69001 tggatccgcg gatatatttc ttaagtcagt atttagagta gcgatgctcc aggttcttct
    69061 atatacaatt aagaactctc tcggcaataa tactataact gaatatttta aacgtaaatc
    69121 aaacgtacaa caatttcata aatcatcatt agatctcgca tatcatcttc tctacaaagg
    69181 attccgccca aatggtggta atccaagtga tagattattt ttactggatt atgaaatttc
    69241 atatataaat gaaaccaacc aggcaacagt atttaacttt gaaacaagtg gatcaaagca
    69301 gcctcagtct ttccctaaag ctattctgtt tacccagcaa attaacctga tatcattgca
    69361 gaatattcaa aatgtagagg ctttaaaaat attccaggga gtaaatcttg ggtgggattt
    69421 atcatctaaa attccattct ctgatatttt ctttagagat atccaatcta ataaatctat
    69481 taatccaaat gcactttctc ccagttttga ttttacaaac gagctagaga agttctgcac
    69541 agatgcaaga aatgctataa acggaacccc acctactgga tacgagaaca gcaataacgt
    69601 atcacaaaca tttgcaaggg cattttcaaa tcctccagct aatggagctg gattaactgc
    69661 agatagtttt agaaatctaa atggtcctgg attagtagta gataataata tcttaagaag
    69721 tgctttctct agtgatgaaa cagaaactgg tagctttaaa tataaagcta gaattgcttt
    69781 tgatacacaa caattaagat ttgcagctaa ttcatttaat acgcagcaaa gcacaattac
    69841 aaagataaaa acaatatcaa gtcttctcca tacaactgcc ggcgcatatg gagaagctgg
    69901 gtttgctgtt actaaaaaca tgcaatctca gatattgcat gatgcgcaga agtatagatt
    69961 tggagagaag atctccaaaa tgaatccaac atttaagctt tatttcttac aagataataa
    70021 acgcgaatgg cttctattag atgattatta ctcatatgcc gcagttgaaa gtatagaggt
    70081 taatggatca gttaaatctc ccatgcgtac tgctagagtt aagctaacca acttctctaa
    70141 ccgtctttct aatgtcatgg cagataggat gcagaaggag aatccactct tctacaatcc
    70201 ttctatcaat tctgagataa gcagtattat gcttaagcca ggatgccatc ttatgatctt
    70261 ccttggctat ggttctgttc ttactaatga tgatctggta ttcgttggtg agatagaaag
    70321 catgcaaggc gatcaaatta tggagatcgt ttgtacaagc tttggatctc ttctctatga
    70381 acagatggga gtaccggaac cagagattgt aaatgtatat tactccgatc ttcaggttca
    70441 gcgtaatcaa tattccgctc tagaattctt agtacgaaaa gcactggtta ataactttac
    70501 cgaagtaaca gataggcttg aggggagact aggggaaact acttcaattg caggatctag
    70561 cgcatttgaa tttgataatc tagatccaag tagccaaagc ttaatggcaa ctcttaagga
    70621 gaaggcaaca tctgcactcc ttggtaagtt tgctaaacag ttatttaaaa ttgtaggtgg
    70681 aacaaactct gtagcaaatg ctattggaag tattgtaagt ataaataata atgagcttct
    70741 ccaatcgcat aatatacaag agaacattcg tatctggcat actccagtta atgatactag
    70801 atataactac tttagtaaga ttacagatag agatagtaaa attgaagaga ttaagaaatc
    70861 tgttttagag cctatctata atgataactt ttattctgca ggtgctgcag aattatgggg
    70921 taatggaaat tctacaggtt caaatggtaa tcaaacatct aatgtaagtg ctgtatctag
    70981 tatagcaaat ggtgttgcct tctccttaag agttgccatt aagctttggc tacttggatc
    71041 cccagttaca cgtttagttg atactgcgaa atctttatat gaagttgtta ctacctctaa
    71101 aacatttcaa gatgctgcta aagaatatat agataacaat gctataaccc ctatcaagaa
    71161 atttactagt gagtttcaga agttatattt ctacgctgtt gagaagtata gtaatgtaaa
    71221 acgtgcgata actggtgaag gtgcaggacc acaggaatct cacgtattat ataatgagac
    71281 aatgtggaat tatctccagg aagttctcct tcaacttccg aatcatgtat gtactgtaag
    71341 accatttggt gaacgtaata ctcttgttat tactgataga atgagaggat actatcgcca
    71401 tagtagaaag catctagttt cagagattaa gacagccaat ctcattaaac atcttgaggt
    71461 tgttaagggt catacccttg aagcggtaga gattctcctc gatgctattc ttaagccggg
    71521 agatgactct attgctctat ttacaatgtg gtatatctat gtatctagat ctcttacact
    71581 catgaatacc acatcctctg gaaaggtatt ctatgatgtt ccagatagaa accagataga
    71641 acatgttatt acagttataa atagtatcat agaaactgct gtaagtatta gggatgagaa
    71701 tgaaaatcct acacctttaa cagattctga aactagaaaa gtccaggcaa tgttggatat
    71761 catttctggt aatgttaata caactgaaga gggtcgtctc cttattcagc aggatcttca
    71821 aaaagctata gatgaattag ctgctcaaag agctttaaaa gaattctcgg attttagttc
    71881 cggaggatta tcagaaataa aaagtatatt aatagaatgg aataaaaaag gaaatccact
    71941 tcctctagat gatgtatctg ccaggaagtt tatgataagc cttttatatc cactaaaagc
    72001 agcagtgggt attaatacta cttcagatag agactttgta gatcaggtta aaattcatct
    72061 actgagatgg atggttgtag atgatatatc tggagtaatg caggagatta aaacaaaaag
    72121 tcttgatgat cctgctaagc caaaacttaa agaagtatat agtgcctttg cagtctcaga
    72181 atgtatcctg agaggatctg aagaagttct gacttgggca ttacagcagg gataccagag
    72241 aagttcttct cataaacgtg tttctaatat ccattataag gatgtagaaa ctgatatcat
    72301 agataactcc attaacctcc aaaaaggttt taactgggcc gatgtacatt ttcttggtaa
    72361 gagtaaagat tctttccaag atgatgcaaa agaaagagca aagactcttt taaacccagc
    72421 gatcaatgat attgatgctg gatcctatgt taagagatca tactttgtat cacctactct
    72481 tcgttgggta aataagtata gaacatttgt tagaaatcct ccgtcttcag aagctatcaa
    72541 tcatgacaaa tctattgctt ctgttggtat tagtattcta tcaaacctgg ttagagatta
    72601 ttatgatgga tctataactc ttctggggga ttctaatatt aatgaatggg atgttattta
    72661 tataacggat ccaatcagag atatgtttgg acacttcgag gtaaaagagt ttactcatat
    72721 atataacaaa caacagggat tcgtaactgt tgttacccca ggacttccgg catataatga
    72781 ttacgctaca tccaatggtc cagagactcc atgggtatgg tctttcacaa gtgccatcat
    72841 gactgttgtt ggtgctgctg cgatggcagc tactctattc atcggaatta gagcttttag
    72901 aagaggtgca tctcttaaga gcttcttaat acgaggagca agagctctta gatcttctag
    72961 agcagaactt caaactctat ctggtccagt tagatctgga tttttaagaa cccgtatttt
    73021 taatcctatt agaaataccg ttgggaaaat attcagtaga agtggtgctg gtagagtaat
    73081 tgatattctg gatgatccta ctactgtttc caacattaga aaaggcatta aagcttctga
    73141 gggagttgca gcaagagcag tagctaaaga aacaaccttt gccaagtttg tttctgaact
    73201 agaaacatct gctgcgaaaa tagaaaatcc ggaaataagg gccagggcat tacaggagat
    73261 tcaaaagcta actccttcat atgaatctaa tattgctaga ttagtagaag aaagtcacac
    73321 tgatttaaaa atacatattc aacaaacaat gcagaagctc gaatcatata ctatcaatga
    73381 tttagactct cttaagaaat atgttagtga atttgcaaaa ggtctagagt ccaatacaac
    73441 aactattgga aaaagtgcag ctagaggtaa aatagaatct gctggcagag aagctttaaa
    73501 tggaagtgca aactcactgg aaagtgttat taataatatc accgatcaag catctgataa
    73561 agttactata caggaaatac aaagaactat aagagaagct gctagtggag agccaattaa
    73621 agctataact tcagaaacta gtggaatttc tagacaggta aaagcagcag atgttgaagg
    73681 ggctctttgg aatgtattgg ctggtaaagg atccgcccct gcttctttag aagcggctga
    73741 aggtggaatg ataaaagctt acttattaga gattggtaat gcaaatggaa atattcctcc
    73801 taaagatttg aagaggatgg cagagatatc tctccagtca tttctaacag ttaatgtaaa
    73861 agccaggcat ttatttgctc aggctattgg aggagattct ctggtaggtg ctgcaattga
    73921 agcagttact gctttccaac cattcggcct taagggtatt gctggagcat atggtgcata
    73981 tagtggactg gacctggcaa aagaatatat ctgggatcca accgcaaatg cattcaatgc
    74041 tattataagt aactactatg gtcagaatgc tctaactatt agtggactat atgccaaggg
    74101 tgaaccattt gtggctaacc tggatggtat gcaaaaacaa catattcaaa ccagcgatga
    74161 tagtattggt gttgtacagc agttccttaa atctagattt agtgccaata tcgaagcatt
    74221 taaagaagag tttggttcct ctattactga tcagttggat cagataagtg gatccatgaa
    74281 tgactttgat atagcacagg ataattcccg tattaatatt cttactcctg gaggaggaat
    74341 aattgaaaaa gttagaaatg ggcaaagtta tagtccagta acagaggtta aataatggga
    74401 acacctttag ataacttacc gggttcgcag gttggacaac agtctgctcc tattagtaaa
    74461 cgaggaactc ttgtaggatc cccgtataga gttaatgatg ttctatttgc cgatattcaa
    74521 attcaatcaa gcaagggcac tccagagatt atcaaaggag ttcagctaga ggatcagaac
    74581 actggtattg taactccttt atcttctggc cggcagatgg aagctgtatg gcctaatgct
    74641 gatgcatttc aaagaggaga taattccgaa cttcgtatta aagcaggtcc agctactcca
    74701 tcatttcaaa accttgccgt tcccgctaat cttcttggta aggtagataa gaacgctctt
    74761 ctcaaaggtt taaatggtgt atgccttgca atgaacgatg agaagagaaa gcttgaggag
    74821 ctttctaaaa gtcttactca gagagaggga atggttatta tccaacaacc attcaccact
    74881 aagagctctg ggatggcaat tgatcagagt cagactggct cggttactca gtttgataag
    74941 tcaggaaatg tagtagctat agaccgcgga cagctgcaaa ctcaagtaaa ctcggtcaat
    75001 actagagggg cagatagggg aagaaaccat cccaccttcg gtggactacc agcacaggaa
    75061 actttcgtag ctgatgcggt tcccaaatcc aacgtattta cccctgttcc aacacatatc
    75121 ccctgggtaa ctgaaatcgt ttatttgttt ggtatcgtaa ggatgctgtt tgcggttacg
    75181 aagattacca aacaaggact taaggatctg cgggatctcc agcgagcaat taactccgtt
    75241 ggagaaaaag aaaaggttga agcaattacc aaattggtaa acggtcagga acttactgat
    75301 caggatcttc aaactcttat tggagagcag gcacagtata ccgataaaga tcgtttaaat
    75361 aagcttaaga agactgaaag aattaaagca ttacttccag ttcttcaaga tgttggagtg
    75421 ataaacggta cagaagccgg aaatcttcaa agactagtaa gtgtagagga agcagagctc
    75481 aagaagaagg gagcttctct taccgctaga aacaaagcat ttgatcagat agccacggag
    75541 gctggtatga aagctaaagc cgccgtgcaa aattatacta agcaaggaac tcctcttgac
    75601 tatagcagaa taagaggatc tcttgcagat gggtccaaga atactatgat cagaccgggc
    75661 aatgctcctt tgcagccccc tcttgatctt agaaacagac ccccaatttt aggaacgtaa
    75721 agtggcatta ccagatatag caataaagcc aaacggtaac ttctttataa cccagaattc
    75781 aaagctgggt atcgttgctg gtttatccag gatcaaccag gatatctata gggcaatggt
    75841 tgagtcacct tctcaactta tcattgggaa taggtatcga aataatatag agatcgaatc
    75901 cgctcttaga aactatctta gtgctgttct atctagacag ctcccattcc cagtttctca
    75961 gataaatatt accacgaaga gaaaccccga tgagagtgtt agtattacac tacttcttcc
    76021 tactacagaa gggcaaagca gtaacatacc aatagaactt aagttcttgg gtagagaagg
    76081 aactcagctt cagattgttt acgatttcaa tccgattgtt gcagaattcc cacaaactac
    76141 tagaacagtt accgagagaa tagtggtaac aaatagatct attagagttc ctcttacatt
    76201 catctattct gggattggac ctattctatt ttttggagag agccaaattc ccgaatttga
    76261 tacagctgaa attaatatca gtaagataga gaatgtcaga aagtataaca tcttagactt
    76321 ctatacaaat gacttcgtgg ttgattccat aacagtatta tctggatcag aagttcttga
    76381 gttaagatct tctgacgata gacctggagt tgaaactcta gttccaatgg aagatggaac
    76441 tccatttata tatttcaaaa aggatgcacc tactggcagc gttgcccgag ttagagtcca
    76501 tgcttcaaat ggaactacct atgcttctag tgcagatctt gttcaagagc ctaatgttga
    76561 acatgttttt ggtcttaaag taaacagaac aattagtatt gcattgcttg catctccatt
    76621 agatccgggg atatataaat gtacatacaa tgctaaaata cgatataaag gcgatccaga
    76681 ctaatgatag tttttaaaag atcacgaaat gatattagaa ctgctttaat aagagcagcc
    76741 agcgttcaag ggctggatac ttccgatgga attaccaggg agatagtaga ttctcaaact
    76801 ggtttcttgg aaagcgatta tattgatatc tatgcattag agagaaatac tagaatagat
    76861 accgcggaaa atactttcct tgataattat ggtctattac tagatgaacc tagagctgca
    76921 gttacatttg ctaaagtaga tgatttacaa actatatctt tgtttttaaa atccccatct
    76981 acttctacta gagctaaagg atcctctatt actttagatg gtggtccact tgtcatagag
    77041 aagggaacag agcttatcga tagtggtaga aatgttgtaa tgagaacact acatactgta
    77101 gagctcaacg attttaaagt atatgttaaa gctatagcag taagaccagg acctttgacg
    77161 cttggtatcg gtgctatatc tggaactcta tttgacgtaa gatctaatgc attagtagat
    77221 cagaacttag caggagatct tgttttagca gcatccaatg aggttcaagt atctgcagga
    77281 tccatagttg cagatgaaga aacctataga tttatcttac aagagaaagc tagatcggtt
    77341 aatctcagca acttaaataa gattaatact ctaatggata atctcgagat tagaaaattc
    77401 gagatagata ctgttaaccc cgcatctaca tcctttgtaa tctatatcga aacaaaaaat
    77461 gtagaaacag attctcttgt tattgaagaa gtaagagctc agctcgagaa tattttacca
    77521 tatgggacag atgtacgagt aaggcctttt gtacaatcta aggtagttgc aagtcttaag
    77581 attactgtag ctgtagatgc tgatactgca tctgtaaaag agatatttag aaggaacttt
    77641 gttactgccg ttaacttagt acaaggcgga acaccactag acttccaggg aattctagca
    77701 ttagtaacca ataatacaac tggtgttact aatgttgaat acgatagctt aagccttaat
    77761 ggtagaaagc ttacacagaa tgtatataat ccaagaaaga ttgaaaaggt ttttgcattc
    77821 ccggagacag ttagctacag agtatgaaaa gacttagtat accaattcat gaacattctg
    77881 ccgtagctga cgaagttgca cttcatgtgc agccatggcg tgagctttat catgataagc
    77941 gtacgttcca ttattacttt gggaacacta ttctttctgt taagcaggac atagctagag
    78001 aaggattgga gatgctccgc agatttcatg cggttagcct tccattgtat gaaccagaat
    78061 acttatgggt aaatagagat cctattgctc ctaatgaact cattactatc aatgatatag
    78121 aagttaccaa tataagtgat tttgataagt tctttactaa tacctttaat gcattagaac
    78181 tctctaaaac acatgagctt tctgtttctg agaagcttat atctggtgct gctttagata
    78241 taaatactct tcgcttagtt actgaagatg gagacttact tacttatgat ttagtttccg
    78301 gccttgaaac tagttttaca actgctcctt ttaaagtggg agcttctctt cagaagaagg
    78361 ttcatgatac tagattctgc tttattccag gagctattaa gatctccagt gttgttgatc
    78421 aagccggcaa taatattact aaatacacag ttcaagagat tactagaact gatgaatacc
    78481 agaatgcgta tgatgttaat gccaatggta ttatcgatga tgaagacctt gcagagtttc
    78541 agaatgtaga aggtcttacc tttgagaaag cagatccaca tgaatggaat cttaaatatc
    78601 gtacaatgga tgccaatgga gatggatcta ttggacagtt cgaacttaat actattcaaa
    78661 gattactgtt tgtagctttt gaaaaaggaa ccctaatcct tcttcctact gcaattccag
    78721 cctttactgt tacttatgtt tctatacctg aacctcagat aggacagatt cataaggtag
    78781 agaatagtgt atttactgtt aataccaata cccttggttc tagtattcta ttatctgata
    78841 ttgagaagca gccgggaatt tatgcttcta cctatttatc tatcagtgat acattcatag
    78901 aaatagatca gaataagaat gttaactttg ccaaggttga aaaccttaat gcgtataaag
    78961 taaaagtatc ctggtctcag gcttatgaat acaatgcatt agctcttact tctattgatg
    79021 atattgtcct tcttctcact agaagtatat caactggcaa atacagagta tatggttttg
    79081 atgcttctag agaagctgta gaatctacag attcttttta tgatatagat gttaccggag
    79141 aagttacatt tatatgcaca ctagctaacc cggatattct attagtatgc gctagaacgg
    79201 atgaaggcaa gaatgtattg tatacattta atcttatccg taagtattct ttcttagaat
    79261 ctaatactag gactctctat ctttctaaga atgtttctgt aacggcaact gcaactacac
    79321 cagttggaac attgggatct gagattgtta ttcctccaag agagataatc ctcgttccta
    79381 gaaaagttca aaactctgtg gatgattatg gttataactg gggtcttaaa cggattcctg
    79441 gtgaaaccaa tattcaatat agagatcgta ttttggattt ctggaaacat cttcaaggta
    79501 acgataaaag aggaatgctc tatggaattg gaagagaact tggaattcct cccagtcaga
    79561 tagaaactat taaaccgcat gaaaaattta cagttagttt aaaaggtatt tatacaggct
    79621 tctatccagt tcgtattctt gttgttgatg atgttcttag aaagctatat ctctacgctt
    79681 tcacaaagta tgaagatttt tcagagccag gaacatttaa cctaaagctt aagaatctaa
    79741 taatcccatc tggggcaact attgatttgc cagatgagtt tagtaactac tctacagaat
    79801 ttgataagtc caccttttct aaaaatagta tgtcagtagt aactgattca aatggaaaca
    79861 tcccggttat tggaagttgg aacatatctg gaaatacaat ttcagaaaat gatagtattg
    79921 aaatttttaa tggagctatg agttttgaac tatgtccata tatagttaac aaacatagag
    79981 gccagagagc tctcatattt tacgatacag ttgatgcggt taataatcta catgcttcta
    80041 actttgatga tttagttctt ccaaattttg tatatctagt agatgaacaa aagcacaaag
    80101 taataataga agatctactt catgctggta aatatagaga taggtggatc aacgatctaa
    80161 ccaaaagaga tgaacttatt tctgctttta gagaaaagga taactccaag tgggataaaa
    80221 ctataggaga tatttctttc tttgactctg gcgtacagag tggtgaacta ttaaaagaaa
    80281 atcaatggac cgctcttagt tttaataagc acttttctga atctaccaat gcttcgtgga
    80341 gattatagca atggcagatc gtgtaataaa tataccttac aatagtcagc tagataatcc
    80401 cccattttct ggtgttgctg atgcaatatc taaaaaaaat cctaatggta gttggcctgg
    80461 gtcttctcaa tgtttttcaa catctgctat tatgttctta tcgacatgga ttgcagaagc
    80521 atctactaaa gaatttgaaa agaaatatct agaagatgta atttcacatg gtagaatata
    80581 ttatttagat acgcatagag aattatgtaa aaagaggcta gactctgctg gaatctcctc
    80641 tcagataata tactcatata atttttccca agggaaaggt cacgatgagt ttataagtgc
    80701 aggattagat gtcggttctc cagttgttat ttccactttt ttaacagaag gtcatatagt
    80761 ttgtgttata ggagagtctg gagatgattg gattgtacat gatccttttg gcaaaagagc
    80821 tacagattct aataagggtt atgtaagtag taatggagca tcagtacgat acaataaaaa
    80881 atggttagcg agcttgcctg gatttatcaa tggtgtatcg gcaactggaa aagagttagc
    80941 tggaatgtat gccaaagttc ttgataaaag taaatttagg tactctgcca atggaagttc
    81001 tagttctagc agttctagta atataggcaa taccattgtc gaaattgctt ccaaatatgt
    81061 gggagtggat gcaacaccat attcacatcc aaatgagcaa acatggattt tttcttggag
    81121 taatactggt tctaatgcat ccgaattaaa aaatctaatg gttcagaagt ctggttataa
    81181 tgggactggt ttattctgtg atgacttctg tagaactata tgggttctag catatgaaaa
    81241 agcaggcaga gctgagcttg cggcaaaggt acgtgacggt tttagattct gggatagtaa
    81301 tgctcccaag ccaatgacta tagcttatgt agaggagaag tttaaaaaag tattaccaga
    81361 tataaacttt tcagataaac ctacagtagg tgcgatcatg tgtttccctg gggcaaatcc
    81421 tttaaatctt gcgcataatg cattagtcaa aagtgtatcc tccgatggga agtctttcga
    81481 atcaatcaat gctaatgata gaaattggtt aggaaagata aaagtggcta gctatacact
    81541 agatcaagtt aagggtatga agtttatagc acctcctccc gccggagtag gagatttcac
    81601 agataataat atatcggtta cttccactca agagcaaata gtccaatttg ggccggcatt
    81661 tgctaaagta tatcaacggg aattgttctt gaataagaca gcgtttaatg ggattaaggg
    81721 tgcaggatca ggaatatcat aatgtcacag tctaaatcta cagtagttat gattcctgat
    81781 atgattcagg gatctgggga taagccagat ctctattctg gaaacttgat acatatcaag
    81841 gagccagaga atcttaatat agatccaacc tgtttccgcg gggtagtggg actcgatgga
    81901 gatgttacgc aggataacag aaccataatt gattttgagg ttaatcctgg gttcttctat
    81961 atcggagata aagaatacta cctccattca cagaaagtga ctgaagtcgt tgaagtagat
    82021 ttaactgaat cagatccaaa gattatatta aaggattacc ccaacggaca ttcacatatt
    82081 ggattattcg ggccttttga tttagaagat tttggtggag tatatttaga tgaactaatt
    82141 accaataaga aggtaatgta ttctaaatat cttaatgagg caggcccttt atatagattt
    82201 gcagaaactg gatacgatat ctgttttgat agcagtggga tgtatccttt atctgttcca
    82261 ccagaaattc ccatttctca atgttttaca tattgggaac cccttagaat ttccaatcca
    82321 ttagatccat ctacatatat ctatgacatc tttcataatc agttaagatt aacaacctta
    82381 ccagttaaac cattatatag tttcgaaaca ccaataccag aattcgtaga taagaaatac
    82441 tttatagtcg aatatgaacg ttcagcttta aaagctctta ccggggataa ctttaatcct
    82501 atgtctagga ttacaaggcc tggctttctt gttcttaatc ctgacctaga tcctaagatt
    82561 ccagatagag ttcgtattgt agatcaatcc aatagaacag caggagggat gactacagta
    82621 gtattcgaaa tctataactt ccggaataac ctaattaaga atctaactat agatgcttgg
    82681 atcactagat catttacgga taatctgaat cttccggttg atgtagtggt aggagaatac
    82741 aatgaatact acacacagta taacttattg aatccatccc ccagtgaaag attcttattt
    82801 gagaatggat ttcttttaaa cagtattgct gccaatcaag ataaggtaat tcttaaaaca
    82861 gaagggctta tatctggatc ttctaatgga ccatttgatt actctactag atgcactgta
    82921 aacaaagatg gtattggtat cctatacttt atgtccccgt taattcctgc tagagaacag
    82981 gatgtacaga taagctttgg gttaaatgga actactcttc aaacattcaa tatcagaaac
    83041 ttcaataaag tggatggtaa attattcctg ttctctgaag tgagcaactt catattctct
    83101 actcatgatg ttagaacagg tccggatgga gaaacttata tcctagtgga tggagtaagt
    83161 tccactctta acttagagat cttcactgct tctgattttg tggaaagtca ggttcttggt
    83221 agaactccaa gaagtattac tatacgagat atatcaatac aaggttcaat gttacgctta
    83281 gattttgttc ttgccggtgc agatattgga caaaacataa tgatcctcaa acaaatagat
    83341 ctaggaaaga atttcataac tcttgattct agttctatat atgggtttta aaatgggctg
    83401 ggttaaagaa gataaaagat acgcattaac ccaatggcct tcgccatttg atggagctac
    83461 tctccccgag agtaagcaga acattttcta taacagggta gtatttgata tactacgtcc
    83521 gttcgaactt cgttctgaga acctggcatt cttccaggaa tataacttca ggtttccatc
    83581 ttctcttatt agggatagct ataacactac aatgaaagct agaagtggga cagttgaagt
    83641 ttaccagaat ggtagaaaac ttacagctgg aactcacttc acatataact cttcccttcg
    83701 taaggttaga ttaatacacg ttgttccaac tggggatagc actgatattg gaatcgtata
    83761 tgctaaatat gttcctcttt ctccggatgt tctattctca gatgatacta tagataatct
    83821 gaataagaaa tacggtgtaa catttcaaag agtatccagt ggggcttctt atgatcttgt
    83881 tgctggatta agacatggta ttgatgatgc ctggcttttc ttaaaacaga atagaccgct
    83941 gtggattggt ggaccagata atcagaatag aggatccaac aaccttatta agtatattac
    84001 cccaatatcc ctgcttcata ttaacgagat ctctacagag ctcagttctt taaacgacta
    84061 tcttaacttc gaatttggtg aagctattga aactagcttt actatgccaa cttcaaactc
    84121 ggacttcttg ttagaagaga cgattaaagg aatgatggta gcactgaata gtatagaaga
    84181 tattctgcag cgtctttctc aaaaccctga taatgatact aagctagata aggatctgta
    84241 atgtttttcg acataaagaa taccgttggt gaaaaggatg ttcctctagc tttagtggag
    84301 ccagttgata ttcgaagcca ggatgtaatt cttggttatg atgtatctgc agctattcct
    84361 ggaaatccat ctccggctat tggttttatt caatccaata ctaaacactt cgaaggcatt
    84421 acagaactcg atataaagag tccgttctct aatattgatt taactgatgt atatttctat
    84481 gatcagaagt taaagagcga actcccttta tggtttaagc atactcttaa cgtatctgta
    84541 tttaatagaa ctgccacaga gggaaagtac actcagaaga atattccagg gaaggttact
    84601 attcaggctt tggctccggc tgaaaggatt attactcata gatccgagaa acttcacaga
    84661 attcttcctt ctggatcaag agccaacatt attgaatatt acctgaacta tattagtaga
    84721 acacttactc ttaatcttgg tgtattattt gatctcgagg taacattcga gacccttcta
    84781 aacaatatag agatctcaca atcagataga tccaggtatg ctattcaata tgagaaagca
    84841 gcacctgatg aatatatctg tacaatctat acagagagtt cagctcccct tgatgtagta
    84901 tattctcata agcttcccaa tggtgataca gaacgtatta cagaaagaac taatcctacc
    84961 aggatctatc agagaataga agagcagttc attggagata ccgataacaa cgagaagaat
    85021 gtatttgccg ttgttccatt tatggataac aacttccgtg ttatttcatc ccagagtaag
    85081 aataatgaga acatattcaa gaagttctcc tttcgtcaga gagacaatgt atatactaaa
    85141 ttgtttctat ctaaaccact taatgcaagc actctaatcc cctggagaat tatcctcgag
    85201 ggaaactcgt atgtatatag agataagctg aatcatatta cctattcatt tactcctcca
    85261 gagcttaccc aaggaagaac catcgataag gtagaagaga caggagaata cataaataag
    85321 aacgaggtta gaattaccaa acgcccactc tgggaaattg atagagatgg taatgttgtt
    85381 ggtatagaag catttgaaga aacttctaat gctcctatcg aaattgttgg tgtctctact
    85441 gaagagaaga tagtaagatt taaacaggat cttggtttaa ataatagagt tagggtatct
    85501 tataggaccc tggataagcg tattctgatt gaaaacaatg ttaatccgat catagatcct
    85561 actgccttta acttttatca tatatactat attgttcctt cggagtattt aaaagcgaac
    85621 tctactagaa gtatatttgt acaccgactc agtagattta ataatggaac tcagcttatc
    85681 tgggccagcc gtgattttct ccaatacttt gcaatcaata gagcttctat tctagaagaa
    85741 gtaaagagct atcttaatgt tcctgcttct catgcaacag catttccaat gggaatattc
    85801 tatgtagata ctcctgtaga tgaggatttc attaccatgt acgattctcg tgtacgtggt
    85861 ggtggattca ttaaggaata tgaatattgt ggagactgga catactggaa cggagaagca
    85921 atagatatat ccggccggct tcttattaga atcaaacagt ctatctggga taatcttttc
    85981 gatagatata tggccaacga tgaggatact ttaagatctc caaatccaaa agccactgca
    86041 acggaaaaga ctaacaatca cattagagca acggtggaaa gacataccag agaagggttc
    86101 cactttgaaa tcgaattgga gccggatgta taatggctaa tcttaagttc agactcaaga
    86161 gccctattgt tgaaataagg gatataattc ttactacgct gcgcaacagt aagctgttcc
    86221 gtaagcaggc agatattgat cgtattggat cccaactaga tactgtagag atctttcagt
    86281 cttttattcc aagagatcaa ttagagccaa agagctatgt agctgtagaa gaactgaaca
    86341 agcgtatgga gggatcgttt attgatcacc tcattacgta caaaagatta gagaacctgg
    86401 cttctggatt acaggaaatc gaacagcttc atgaaaacac tgttgttcca gtaattaata
    86461 ggatcctgga ttatgaatct aagatcagag tatttaagaa gattagttct cagaagggtt
    86521 tgtataacac tctagttcat gagaccttta actatgataa taactttgaa gggactgagc
    86581 gtaaacttgc tgtaaacaaa gtaaccggct cattaagatt aaacggatcc ggtaacttct
    86641 ctctacaaaa gagagatcta atatatccta tgaaatactt acggaaggtg ttagtatcgt
    86701 agatcaggca cctatcgata atatctatag cagagatcct cttaagccat ggtttgtttc
    86761 tatggcttca aagaatttca cgcgaaacaa aaactattct gtccttaatc tagaagacta
    86821 tcagggagtt gtaatgctcc tgagagttca gtttccttct gttcagcagc ttaataggat
    86881 aacattcagc tacttctcaa ccgatgtaat ggatgtcctt ggtgtgtttt attctgaagt
    86941 atataaccag gatcttaatt ctatatctct taagactgcc aatatatcct tctaccaaaa
    87001 tagagaagat acggccaaag agcttaacat agtagctgat attaatggtg acactgatat
    87061 cattaatgca gcagaagttc ttattgtatt tggacagaaa gattatgtca gagttaatgg
    87121 gagcttctca tatgaccggc agttagatct ggatgagttc cagatgaagt taaaagaata
    87181 tgaacttaag cgtaaaactg aactgtatgg aatgaacccg cttaagaacc agaatgtatt
    87241 gtttgataga gatagagttt taaatcaaat tgagaagtcc accatcgatg atggggatag
    87301 aaactatatc ctcggtctta cactatttgc tatagagaat atctcgtatg aaccatttgg
    87361 aacattcaga tccaaggaca taactgtaaa tggcaacatc gtagcatttt cattagatgt
    87421 tacaaagaag actaccttta caattcgaga agctgttgag atggctttca tcaatatcaa
    87481 taccagaaga ttgcctatag caactctgga tgaattcggc agagttgcag actctacact
    87541 tcttactatt ttcgatctta ccaataacca atatctagcc agcaccaact ttattcccga
    87601 gatagtagat ggtgatttta aagagggtgc agagttatat ctagacggcc agctccttgc
    87661 ttcttctgat tattccttct atgccaagac tccaactgga tggtctcttc tcataacagc
    87721 tcccgctgcg catgagagtt ctatccttac aatgacctac tatccggcag caaaggatca
    87781 caacaatact gcttacgaac ctacccggat agatatggtt aaagtggcag gaaagccaaa
    87841 cgtagatatt aacttcctca cttacaatct taacgattat gtattcatta agtcagatga
    87901 tgatagaatc gtatcattta aagaaggtgt tgagataacc tacataggga tagacgggga
    87961 tctgggaggg atcgtatatg ctcttcttcc taagactgga gcaaagggta tcgtaccggc
    88021 tgatgcctat actcctaccc tttcagaggc aagcctcttt aataccaatg attactatta
    88081 tataccagaa aacaaagtag tagatgttga taatgaagtc tatacgatcc ttaagaatca
    88141 aagactgtat cataattcta ctgaagtgaa gaagtggtca gatattacat caccaccacc
    88201 cagtggtctt cttaccttta ctctacccaa tagctatatc aagaatatga tagttattga
    88261 agtagataag atcctctttg ttccttcaga tgagcatcaa tacggaatcg attctactgg
    88321 agatatcaag aataagacag taatcaactt accgttagag tggtttaaga atggtaagga
    88381 catccgggtt cattatatgc ccttgttcta tgattatgtt ctactttcga gcaacatatt
    88441 aaaccacaac gataaagaag tatttaatgg aactactgat tccagcgtac agcttaccag
    88501 gttcccatat actgacatca aaatactcca aggtcctaag tggaaactta gccgcgggat
    88561 gtttttccat accgataatt tcagcgtaac ttatgagcct atagttgtta aagtaaacaa
    88621 ccgaaaagct tttaatgtca cgaagtatcg ggatgatcag gaagaggaag ttttcgacga
    88681 gagagatata acatacactg tacaagggaa caccattgta ttcgccaatg atcctgggca
    88741 ggctcagatt actgtgctct attatacaat aggcaatagc ttctctctcg aacttcagat
    88801 gtttaaggga gatgctagca agtattttac caccccagag attaacgatt acacggtgct
    88861 tatggcaaca agaagatgag aagctatgag agaattgtta aacttgcata tgatgcaaaa
    88921 actagagaag agctcatgga gaagtgggat agggcttctg accagctcgg ggtatatctt
    88981 aactggctca ggctcataaa ggatatccgc caaatcagag atgaagctga gaagtggtta
    89041 gtggaagcta caaatacaga gaaggaacgt aaccgcatgt tggaagaatt tctcttgcag
    89101 ggcacagagc ttcctattat taacgataaa gaagagcagt tgccggagac cgattaatga
    89161 ttctaaacag aaaactgctg tctatcactg atcctaaaga agactttgtt aagactgaaa
    89221 tcgaaggaat tatcgataag tctaatgtgt cttttagatc attctctaac gacttctata
    89281 agatcgtcca atcaagcctt attagaatca gagaattcct tggactcaga tggataggta
    89341 ttgaaaggca ttgggttagg acaccagaag aactcaatgc tttctttggt aacctgaaag
    89401 tattcaatgg tctccagcat cttagatcta ttaatctaaa agatcatctt tcattcctag
    89461 cagataatac agaatcagta accacctatc taaataagta tatggcttct ctggatccgc
    89521 ttatgactgc agcagagggg gtcataacta atactaccac caactctatc cgagatgaaa
    89581 attataactc ggttatgttt aatggacatg attctgtttt tagtaacact cttaatatta
    89641 atactactga aggttgcctt acagttccat ttatagagaa tgcagaaata ccttatattc
    89701 cactcactga taaatcggta gagataagtg gtaagaagtt atttatccgc gatggatcta
    89761 atgcaaagat acaaacagag aagctgttta cctctgggta ttactttgga aaattcatag
    89821 atctaaatcc tatatttaga aatctaccac agcctggaaa tttacaacag gataatgagg
    89881 ataccttcta cgttgaaagc tatgaagaag gaactcttac tgctgctatt aactatactt
    89941 tcctcaatcc agatcaggca atcggaactc tcaacataga gtttggccag tgttctgatt
    90001 tccctaagat atctaagata ctcatccaaa gaaacagtaa tcctactttt gaagatatta
    90061 cagatagtat cttttcgaaa ggattggtag taagaggatt acaaccgcag ccagataaca
    90121 agactatcaa gcctggaaac aatcagaact attcatctat taaaatactg atcaaccaaa
    90181 ctgcagtaag tgctatcaaa gtagtattcg aatgtgccaa ctctaaagag attgaatatc
    90241 aagagtatca ggtcctcgat aatgaggata gagtaattag agtattcaat tattttgaaa
    90301 gtctctacat tcaggatttc atcttcaata gtgaattgac cattgaaaga acaggaatca
    90361 atactgctga tatagaacag gctctaacca caggaagaag ggagccgatt aagaaatcta
    90421 taagtaaaag attcttagct attagaaagc tggatttcca aactatccaa atgtcagata
    90481 gaggggaata tataagctca ttctttggaa gaggaaatga gatacaatct gttgagatta
    90541 atgtaaatga attaattcca gagggactta cttcagcttc tattaaatat ctcctttcta
    90601 ccgatggaac aaactttata gaaatttggc cggtcaatcg gcagcttccg ccagcaggat
    90661 taaagaaccg tttgatattt gattctaggg atcctgctag agagaatgtt ttagcaagcg
    90721 gtagagtaaa gctaaagata gtaatggata actcaggatc ctctcttgct cctaaagtat
    90781 ttggctatct tatcagagtt aaggagacat tcggaatcta atgttatcaa taattacaga
    90841 taagataaac aatacactca agcagtattt acaccgtaat acatttgcta atagaatcct
    90901 ggatataaga gatatcatat ctcttagaga gaaagtaaag gcacgagaac catggtttcc
    90961 tatgagtggg ttctatagag ctcaaccatt tgaggaacca atggatttgg attctcttac
    91021 cgcggaactg gatcttatta gtatagatgc ttctacaatc agcgattatt tagataagtt
    91081 ctacgaaaca gttagagaaa gagttctgct taatgagatc aataaactta tctattccaa
    91141 gaagattaga aagattacca atgatgctgt attctttacc tctgatcagt tcatagccgg
    91201 cttcactaca gaagtagatt ttaaatccgg attaaatgag aagactacgg atgcagatac
    91261 atcgtcctct ggattgaagc tttttacatc tcagtctgaa ccacaatcta gccttaatct
    91321 cagtccggat gcaattaata tctctgtgga tagatttgct ggtgtagtag gagatgataa
    91381 attctccccg gagattaaag gcaataaggt atcacttata gatagcagct tctccaatgg
    91441 agtatacgta acagtctata gtcttcttac tgaacaaata ggagttaact tcagagttaa
    91501 cgtaaacttg accagggtaa ataatctgga tatcttcctc gagccatcag ctgtaggaca
    91561 atacatgcag gtaatgctgg aagatcctac tggcaaacag gatattgtct ataccaacat
    91621 agttaatggc gaaagagcag tagtcacttt ctctgaaaga gatatccgtt tcgcaactat
    91681 aagcgtatac caaaagcttc ctactactgg agttgccggg gttaatgttt ataagttcaa
    91741 tatgcgcaag tttagatttg gaagaactgc cagagtattt actgcaaccg cagagactct
    91801 tccaattgat atgaagacag ataccaaatt catttcattg gtaaacgagg aagtagttcc
    91861 cgatggaaca tctataaaac atcttatctc ttatgactcc gatgttaatg ggaatcctat
    91921 taacttcttt agcgtaatac caacaactag agaagggcag aataaatctg agaactttgt
    91981 tagaattgga acaaagagat tcaccgaatc tatttctcat aacactcaga agaagactgc
    92041 caaagactgg agttatttat ccccagataa aacctttggt ggaaagctct acgttattgc
    92101 tgatgtatca tcggctatag atcttaagaa ggtaactatc tctgatgata gtgtgagact
    92161 attccgcgga atcggggact ggtctatagt aagagagaaa gtaaaaacta ctactctata
    92221 tgagaaagta acttaccaac ctaaatggaa tgcagaagaa tctgtttatg atccagttcc
    92281 tatctattta acctttgaag aagaggtagc cccactagat gaccatacta tggatcttac
    92341 tcatttagtt tatcctgaag gtgagtactc ttttactgat aggaatctaa agcctcttaa
    92401 tattaagatc tcagatttta ccgcgggtga attttctggt aagtatagaa ttacagttcc
    92461 agccaacacg tttaaccctg gtgtgaagta taatgttaaa tactacttca gcttggataa
    92521 tgtatcagat aagatatctt cagttcttag aaatggaaca aagatataca ccgatggaaa
    92581 gactctggta gaaggaacag attacaatat cgtagaagag ctcgataaaa agagaatcgt
    92641 atttgttaaa tctggttcgt atagaggaga aagactatat gcagattttc tcatccagct
    92701 acaggataag gtagaatcaa gaaactataa agtgttcatg tctactgaga ggaatgttga
    92761 tgttacgata ggtcctttta caaaggcaga gatcgaagct ggaaactacc ataagcttaa
    92821 tggagaagat ataagcactc tgacttctct tactctcact gccggatcct atatatttga
    92881 atcttctcag ccattccggg gggttaatca gaagaccaag ctttcttctg gtgcattcat
    92941 agatattcct tcttcagaag tagaactccg tggatttgaa gcatcacttc gtagagttcc
    93001 tatttatgaa ctagttctta atagtggaac tgatgataga cagtttgcgt ttcttgatgg
    93061 gaagatctat ctcaatagaa tcccagatta tgcgagtatt ctttctgcag atgcagaagg
    93121 taaatatctt aagactataa cattcgattc tgattttaat ccgatctcca tcccagagac
    93181 attccgtatg gagtttgatt acgatgacgg aaccaaacct aagaacatta ctattaagat
    93241 agttctcagt aatgataaaa gaactggaaa cgatacccca gaattaagaa ggcttggtat
    93301 caatcaatat aacactgatc ctcctgaggt caaagccgga tgattataag aactttccat
    93361 ttagatatcc gggaagaaac cggtgaactt gttctcatac tagacagaga ttatccatct
    93421 agttatagtg atactgatca gtttacatta gagaagtatg agctggatct ttcagaagaa
    93481 tgggttagag cagaaataag agaggctata aaaggacaaa ctgttcttca gtttatgaat
    93541 gatgagctga tgatgtcatc tgccttctgg cttccagctt tatctaacta tgataatctc
    93601 actgttattc agagagctgc caatcttaga atgaccccaa cctttgtaga tatctcggat
    93661 ttcattaaga cccagaacac tagatatatt gatacgcatt ctagaccagg attcctgtat
    93721 ttgtacagga tagtttacaa tttctctgga actgtttatc atacaccata cattgctgga
    93781 tttgaaagaa ttgagtcttc taggttcacc tcggagaatg ccggccgcag actctataaa
    93841 ccatatgtaa gtaatgatac tctggaaaga ttattcggtg ctgaaagtgc tccccacatt
    93901 cgaaagtatt tcgatacaga gcttctcgaa aagagaatca aataccggca ggatccaaag
    93961 gtatggaggt ttccttccca tcgtgtaaac tttagattca aaggacctaa tgagagatat
    94021 aaactggtcg ttgctttcag agaggctggc agaactagag gtactatcag cactatatta
    94081 gacagaatca tagaagagac actaagaaat agaaatctaa tgaccaggtt atcagccagg
    94141 tccagagctc tctatagcac aacagaagct aatcttctag ctatggatga gatagcttct
    94201 ggaatagctg gatccgatta tatcggcctg gttagaaaga cacagaatga acgaaggatt
    94261 ctttcatttg atagttttga tacaacatca atgattccag aggggatgga atctgatggt
    94321 ttatatgtaa tactgaagac tgcatcttat gcgcaggcta tttacaatgc actgaaggca
    94381 gcttcgtttg atacggcaga gactatatat attttagttg caggagaaac cactcctgca
    94441 ttcagtgtgg agatagttta tgagtaacgt gcctgcagct gaacgcacat acgtagagaa
    94501 tccagaagct tttctcgatg attattctat tgaggatcat atccgggata ttgactatgt
    94561 aattacaaag ctgcgccaat tcatcagctc atctgtagat agtgctccgg gatttcttaa
    94621 atatccaaaa gtatctacca atagctttga tatgtccaag ctggacattg aatcatttgg
    94681 agggttggac tctgatttca atcctattct ttttgcaccg gatagctcct atggtctcga
    94741 taattttgag gctggcaaga aatactatat tggtgtacgt atctctaaaa gaaccacgga
    94801 cgataaacgt gtaaatgaaa gacagagaaa taggaaatac aattatatct taagagaaga
    94861 gattgatatt gtattcctgg aagaccagcc aattacagat ctttgcattg gaacatatac
    94921 tgtaaacttt gatactggtc tcaatacata tgttgctaca tatactgcag aaggaagatc
    94981 cgctcttctc aataactcta ctacatcgcc aatagcagta tctctggaag ctgctggaac
    95041 tgtgtcactc gaaggattaa acattaacag catgatgcat atccatagtg gcccatcgtt
    95101 tatttatggt aaagttctgt ttgctgctga tggaactcct tattctttcg aatatatttc
    95161 aggtttagat ttagttcttc cagaaaaccc agatactatt tttgtatctg gggaggttca
    95221 agcagatggt agactgaaag ttactctaaa gaataactac ctcgtagaaa aaaatattat
    95281 ggtggctgta gtataaaatg gaaacacctg atcagcagct tagtgatatt gccaggatag
    95341 ataccggtct acttaacagg tatttccatc aagcctatac agatgcttca aatctatacg
    95401 atcaagcatt tgagaatctc ggtaaggtag aaatccttaa tactggcctt agacttatag
    95461 atacttcaaa caagagaatc attcttcaga attctcttag agaaaagaaa acctataatc
    95521 taactattac tcctacctcc aagtttgttt atccttcatc tatttctgat aacgagaaag
    95581 cagaacctct tccagaattt ggtatcattg taagtaagat aatcaataag agaaggatct
    95641 ttactgatct ggcagatatg cagagagtaa tacgccccgg tgttactatt agaaagagct
    95701 ctcataacta tatattcctg agcaaaccag aggcagtgtt tgaaagtgac attaatgata
    95761 ttctagttgg agagtatcca tatcttctta gattcattgg taaggatgta acagaagcta
    95821 atcttattct agaaacttct ctttcaaatg aactggcagc cttcaatact ttagaatatc
    95881 accctttccc agccggcggc ttaatggaac ttgattcggt atctattaac gacagcaata
    95941 tttcaaataa gatctcccag atagagttta acgaaactac tgctcttgat agaacctttc
    96001 cagcgtatat cccatttgtt ccaattcaag ggaatagact gaatatttct cttaccaata
    96061 gatctagaat tgaaagtcta aatggttcta tcgttggggt agatctactt gaagcattct
    96121 ctaccacata tgccagcact agctattttg gttattcttt tagtgtacca gataatacca
    96181 aacttactgg cattgaagtt aatggaacct ggtattcgcc aaagctgagt ggcgtaagta
    96241 tccgggttta tgataagcag gaagagttcg ataaggtgag caataaatac atcactggta
    96301 tcgatgaggt cttgaaaggt acaaccaacc ttgaagcaaa caaaatatac tggctcctgt
    96361 ttatattgaa cagtaacgat aatttcccgc aaacaataag ctctgtaggt gtaaactttg
    96421 gctaagaaaa agatagaatt atttttcaac ttcgcctcgg agactccagg ccctggggat
    96481 ccgaacgtat ataaagattt agcaccgggt gcaagactta accccgcaga gcagcggatg
    96541 catgcactcc atggtcctag atttactacg tatgaaaaga cgttcaagca ggtagcacaa
    96601 ctccttggtg agtttgattt tgatatctat aaccttcctg ctaagaatca gaatgttgcg
    96661 aaggctcttg aagcattaag acagaatatc attctccagg gtgagcgtat tgatgctggc
    96721 gccctgccac tcaaagatat ctttgatgtt ggtgttatta agtctttcga tgagcaggat
    96781 ccattctcat ctgccgtagc acctattgaa aatagattag ttcccggtca ggttaatgtt
    96841 atccccgagt ttgagattct taagatcaat gatagaacta ttgatcttgt tggtggtaag
    96901 atccttggtc ctaacttctt aagaggttat gggacagcta atcaaaccta cagtgtaact
    96961 atcgatccac cagagatcaa aaagaacgta gagttcgaca ttagtaatag tgtattccct
    97021 aaggaagcta ttaacagagt agatcttact tatgatactg gatcctctag atttatcgga
    97081 aggatcccaa tctctagagc tagaaatgga cttcctctta gatttccagt agagcctgct
    97141 caattctcta ccacttctgg agatctagat cttcaagttc tatgggcaga taatggaact
    97201 gatagactgt tgggcgaatc ttcctcagat ccaaatgata gagatatcaa gattctctat
    97261 aatggatcta actcggaaga agcctatatc tcagtgagac cttctgtatt cctcgctgcc
    97321 aatccagatc cacttgcgag tgagcaaact gatactctta ctatctattt ctatcatttc
    97381 tatccagctt ggagaaagga tctcattgtt gcacagtcag atggggagat tcgtgtagtt
    97441 gttggttctt ccgaatccga gtctggtgca cagcaagtag ataatgcttt tgcaatctat
    97501 gaagtccttg taagctgctg ggatgaggat tctactaaac ttaaaagtag cagttcctgg
    97561 acgatactct ccgatattat gccaattgta tatggtggaa atccagatac aaaaggattc
    97621 acaggatcgg tcttaaccga cttaagaaat gcacatccaa ttattccaat tgaaagagca
    97681 gattggagaa attctcttag agaaaagctt attcctcggg atagcaagct tgctgtttac
    97741 cgcggagata agattagaac ccatcagtta agaactgact ttggcgcaca cctgccggtt
    97801 aaagtaaagc agggaactac caatattaat actggctata gaatctggct tgatactgat
    97861 tttgtagatg ttaaattctc tccctttact gaagattctg gttttgatta tactaaacca
    97921 tttcagattg gcggtgttgg atttcttctc tgtaagaaga atggaaatac cattacagaa
    97981 gttaaggaac tgactggatc cacttatctt gaatatgaaa tacttcttct cgatgaagta
    98041 atcttacaag ctaagacaca acatccacag gcagcattgc cagatattgt atctttcttt
    98101 aaagcagatc ccattactct ttcgtcagcc gatagcatca ctttcagagc taaagtgact
    98161 ggcggaaatc cttctgatgc ttattttatt tgcggcgaaa atgcaaatga aataggtaag
    98221 tccatccagt tggctatcaa ctctgggctt ggccttagac ataatcctag gcagtttgaa
    98281 ctcgtaggac ctactggctc ctcctccgag tttagaccta ttggtgactc tactcttact
    98341 caagattcat ctaagattcc aagccttagt gccttctccg taccattcct taatggttct
    98401 gttacagatg ggcatactgt aggagaagta agcttttctc atgatgaaaa caatactgat
    98461 gacagtggaa acaaatatct acttgttcag ctgtcggcag ctattcctgg tagcccagat
    98521 tataagctta ttaaccagca aaaagtatct ctggcaaacc atggtacgct caatgccgca
    98581 acatcccata gttacataat tgaatcttct tccgtcgaga tcggaggtgt tatacacttt
    98641 gccgttctga tgggattcta tacaggatca ttagtaaatg aaactactga aagatgtgct
    98701 attgttgttg gtagtgttat tcctcgtctg ggcgtccctg tcgttacttc taagattatt
    98761 ggaagtaaca ctgatttcag ttcactctac ggggtcacaa ctcttctcat tagatcttcg
    98821 tccttctatt ctgtaactgg ctcacagttc cacatgagtg ccgatgatga gggtaatacc
    98881 atcatcgcat ttattggtaa gacagaagat actgtaagtg atactgttga tgtattctgc
    98941 cttgatagag ctaagaatct tagaggaacg tatagaacag aatatacggc cggcagtaat
    99001 ttaaaagtaa gaactgcatg cacaactgca tataagggac agcattctgg actggtaatc
    99061 cttaagaaag atatcgcttc tctgacatct acatacactt atgatttcta tggttcagat
    99121 catcacaacg aagaagtaga aactgcgctt aagcttcttt ctacccacga cgtttcattt
    99181 gatactgttt ctaacaacaa tgatcaaact gatattgggg ccgtatggtc tttcgataat
    99241 aagattaatg tagtattctc tactaccaat atctctaacg ataataagat cgtagcatat
    99301 aagcatcttg tatctggaaa tgatatcgta gacctctctt ctaaagagta cactataacc
    99361 acttttgcaa gatatccttc ttcacaatat tactactgtg atggttcctc tatcatagta
    99421 ggcggttttg atgcttaagt tgcaaaactc tgggttgcta gagaagagag agtaagtgaa
    99481 gtaactggca agtctacttc tcagccgttc aagattctag ctagaaataa cattcttgct
    99541 ctcttctacg agagctccaa ttatacaagt gatcctaacg acagcttcga ttatctgctg
    99601 tatttagatt ctgccggtat tagtgaggat ggggattatc cttctgttaa aaatccgaat
    99661 ggatatcttt tccttggata ctatcagaat ataggagaag agttccgtca ggatgaagag
    99721 gacaatgata acctcataac cgatcctctg tttgttcata ataaatggca gtacggagat
    99781 cccaattctc taactactat tagttttaat agagatccag taactatagc tccaggagaa
    99841 atcctcgagt atacagtaac tgactaccaa tatgattaca tacttctcga cagacttgaa
    99901 ggcaaggttg tttgtgttgc ttatgactgc tcaaatgcag gcgactccga ccttgatgga
    99961 tacagctctg tatacttgcg cgataattct ggatattact tcccggtttt aaagcaggag
   100021 agaggattag cctggttcta tattgaccag gcagttgata ctaatcttaa gatcaaattc
   100081 accaaccgcg gatcctataa tatagtattc aattgggcaa cagctgcagt aggctggaag
   100141 cctcttatga aagttgatga gatcagctgg attaagaaaa cagttggagc tctatctgtt
   100201 gaagatgcta cagatgccac tacttcgaat tactctggtg gagcatcaat aagaactaag
   100261 ggcggtatta gtgctgaaaa gcagatccgt tctggttcta atattgcagc atctggagat
   100321 atcaatgccg gtggaaatat ttcagcggtt ggttctctta ctgtaggatc cgactctact
   100381 attggtggag actcttctgt aactggaaat agcacagttg gtggagctct gcaagttcag
   100441 gatgatgtaa ctcttgtagc agggcaaatt caccttcctc taactccaac tgataatgat
   100501 catggaacta gaaaagacta tgtagattat tgggctcaat tctacggaag acacgttggc
   100561 gatatcttcc acagaagaga atgtgttgaa cctactgtag ataaaccttg gtttagatta
   100621 acccaggaag atactgttat cagtatttta aactggtctc ttcttgttcc agaatggaga
   100681 aacagagcat ctgattctta tggaataaaa gatttcaaag ctaccaacta tattcaacat
   100741 agagatggag ttcgtttata tctagaagat agatatattg aaagaagtgt attcgaatct
   100801 tatagacaag atgcactctt tcatgtaacc aagggtggag tagtaggagg atccaagcat
   100861 aattggaata agactattac cctggaaact ggttatggtc cattaactgc tggcgattac
   100921 agagtaatcg gctatggtta tgatgctgag acaactgagg aagctcaggg gtcgatgtct
   100981 cctgatgttg tcctattcac tagatctcca tatcaagatg gaggaaactc ctatgatatt
   101041 agagatggat ctccaaagaa acgtagaata gaacattgga gaagcggtgg aggattatcc
   101101 aactctgcat atgcaactga tactgaatct tcatatttcg atggtgccgg agacacatta
   101161 gtttgtgatc ctcattctga ttttgattta tcaggagact tcactattga aggatacttc
   101221 tatccatcta cctctggagt aaacgctcag agcatgggta ttattaccag agagaagact
   101281 atcgatcgtt tagattatgc acttgccggt tggactacag gaataaacaa ttattttggc
   101341 catgaggcat ttggttatct ttggactacc aatgctagct cttctctaaa gaaaatcgat
   101401 ctgaaaactg gaagagttgt aggaacatat agcggtggaa cagctctata cgatataaca
   101461 gatgatggaa cctttatctg ggtagttgac tatggatctg atataattag aaagatcaat
   101521 cctagcacta tggctcaggt tgctactgta tctgtaggaa cagggcccct tcaaattgtt
   101581 aatgctgaag ggtttttatg ggtcactaat aacaccggaa attcaatctc taaagtaaac
   101641 ttcaatacga atactcaaga ggttggatac ccaatggcat taggtgccaa caatccagaa
   101701 ggtatataca atgacaatgg gactctatgg atttcatgct atggttctgc ttctgtagtt
   101761 agatttgatg ctacaagcga ttcaatcatt ggttctccta ttacagttgg aactaacccc
   101821 agaggtatca ccaaagctgc tggttttata tgggtagcta actggggaag taacagcatc
   101881 tccaagatta attctagtgg agcagtagta gatacactaa ctgctagtta ttctgcattg
   101941 agtaaccctg cgggattggt agctacccca gatgaaaagg ttatctacat ctgcgattat
   102001 tctaataatt cgctgaaaca tttagatact accaattcta ttattactgc gggtagaatt
   102061 tctaccaggg caaatcctta cacaaagcca tttattctct ctaatggtta tgagatgttt
   102121 attccttgtg tcagtgatac agttctgaac attatcagct taaaaactat tcaagaagct
   102181 acatactttg ttgataccca gaacggtggt aataactaca gagttgcatc ggatggaact
   102241 aacttatggg ttacttccaa tactgtaggt tctaagcttg ttaagttcta tcctgtaact
   102301 ggagcaatag atcctactgc tatttctgta ggtggtggaa actacgtagt tgatatcttc
   102361 tacggtggcg ggttcatatg gtatatagat gattcatata ctctcaagaa agttaatact
   102421 tcatctatat cagtagttgg aacatgtgtt cttccgagtg cttgtaacgg tggtgtccac
   102481 gatggagcat ttatctgggt tactaactat ggtggaaacg ctatattaaa gattgatcca
   102541 ggcacgatga caattgtgca aaccatcact gctaatattg atactaaccc atatgctata
   102601 gccagctatg ggaactatat atggttctcc agctttggtg gaaataatat acgcagcatg
   102661 aacaaaacca ctcttgaagt gggtgctcct ataccaatag gtggcgattg ctatagaatg
   102721 gttcatgacg ggacctattt atgggctcca gtatatgata ctgattatat ctataagata
   102781 gatcctagta aagccggaac agatgcggta attacttcta ctgtaactcc agtatctaat
   102841 cctatccata taactcttcg ttctgatgga gcaaaggttg tcagctatta caatggtgga
   102901 actggctcct acattggaat catcaagggt aatgaggact tctcaactca ttggaatgca
   102961 gccggccttt ataatatggg agctggtgga gcatattgct cagcatctac ttccgatgga
   103021 agtcattggg tagtatctat cggcgcacca ctccttataa aagtaagaaa agatattctc
   103081 caggatgttg cttttggact ttactatgat ggttctagag atagaattat ctgggctggt
   103141 aaaaacttct ccaatacgac acagttagcc tctccaaatg gatcagttac aaacctgagc
   103201 acttggtatc acttcgccgt gtccagaaaa tctggaaaac tgcgcatgtg gttaaaccag
   103261 aatatggttg gtgaagtaga tgatactact gactatactg gaacttcaga acaaagattg
   103321 ttcataggat atagtggact tctgagaaat agaatcgatg gtcttacatt ctatggttac
   103381 atggataata tccagataac caagggatct gtatctacct gggagaacag acactgggat
   103441 gaagtgtggt catcgtatac ttctccaaaa gaatggagtg taagaagaaa tagatatttt
   103501 cttatcgacc atgcaaatac catagatact tctgcggttc tgttcatgga tggagaagat
   103561 cctggttctg gaaactatgt agttgatctt tcacagtata agcacttcgt gaaaaatcaa
   103621 aactcggtaa cttttgaacc aaggaataaa tatactgggt cttcctctta tagattcaca
   103681 tcatctgcat atttcgagat agttgatttc gatggttggg atcttggaac gggcgacttt
   103741 acattcgaat ttagaatgtg gcctttcttt acttctggaa caagatatct tctattaaga
   103801 tcctctgcag tttctgcagc agatacagat agaatctacg gtatccagat ggatgccact
   103861 aatatgctta ttaagtggag aggaactgga gcaggtggtg taactatctc tacacctaat
   103921 aactctatta ctagaaccca cgaatggttc catgtggtag ttactagaga atctggaact
   103981 cttaagattt acatagatgg agttctccag gctagcgggg cagatgctac taactatacc
   104041 actggatctg ataggcctct atttattggt catggtgaaa gtggatccct tacatcctat
   104101 agtggttact tagataatat taggatagat aaggggatag ctagatttac aggatcttct
   104161 tttaccgaaa ctagatctgg gacatttaga gttcacccac atcgtatagt aggttcttca
   104221 acaacagccc aacatataaa gatggaaggc tttgaacaag cagccgacta tggtttattg
   104281 gctggattta gatttacaga tacatctcaa gctcacttcc atccgcacta tcacactact
   104341 tccattgatc atggaacata ttccggtatg atccatccat tttcatcagc tggaactggt
   104401 tttggtggag gggacctagg tagctctagt gtaaactata atactggaaa tgtcagccaa
   104461 actgattctg attctatatc ctcatatgga tctcttcgtc tcagctacaa gaatcaacct
   104521 cttggacaag cagtccatat ctatgaattt ggcggagttt acaacccatg agtaagattt
   104581 atatcttcaa cgattccgga acagtaattc aagaaatgcc tgataccgaa tcttaccgca
   104641 aacaagcgga agatttagta atggattgga atatagtaaa taaaagaacc cctaaaaaag
   104701 gatgggtatc tggagataaa tttccaccaa ctggaactgt atgggattct agtattcctg
   104761 gagtaagagt aaagacactc caggaaagag tagatactgg agaaatacaa ttaaatccat
   104821 atgagaaaat aaaagacggt atgattgttg caaagtccgt cgatgagtta attacagatg
   104881 gcgtaaagac tctagatcaa gttagaaatg aagcacttct taaactaaat cttgaagtag
   104941 aagattacat gcgactcgca aagactccag ctggaagacc actgtctatg tggtctctcc
   105001 taagagtagt tgcaacattc ggagagagac acgttcccga tgatgatcca gagaaagcag
   105061 cttatatttc ctccgggctt ctgtataatc aagcaggcct tgcagatctt ttagctggtg
   105121 cgcaaactat tcttaatgcg tatagctctg cagaacaagt agtattaaca tcgggcagct
   105181 acgaagatat taaagaacgt ggaacattaa gttactggtt ataggagata acatgacaat
   105241 cggacaatgg tatagaaaga aagtaagtga gttccaactt tatgcttata agcataatct
   105301 tgataagaat ctttacagcg ataagagacc gttcctttat aataagttag ctgattatag
   105361 aagagcagat gccattgtaa atggtcaatg tgatatagtg gccactggtg attccatcat
   105421 gcatggtgga gaacctattg tagaagattc taccgccaat gggaatagaa aaatctttga
   105481 ttctgctatt ggtggtgata gagctagatg gttgtacgaa agagctttaa ctactgtagc
   105541 tatctataag cctaagactg ttatcactca catttgtgga aatgatatgt ggggaaatag
   105601 acctcttgat ctagttcttc tagatctcag agattatgtt aaccttctta aagctagcgg
   105661 cgtacagcat attggatgga tggagattct tcctcttggt tataagccaa cagatagttg
   105721 gaacaagtta aactttgaaa agatcccgca ctttaatgct atggtggaag ctgcagcttt
   105781 ctgcgattat atccccctga gaaaatatct ggccggccca aatggatggg ttagaccaga
   105841 atacaattgt ggagatgctg tccatatcaa tgaggaaggc taccgtaaag gatttatgcc
   105901 agcctttaat gattatctaa cttcggtagg tatgtaatgg aaacaatcaa aagcttttgg
   105961 gaatgggcaa aaacacatcc ggttcttgcc attgctttgt tccttttaat tggtgctgct
   106021 ggatatggtg gatgggttaa gttcaatgat ccatacgata gatggggaaa gaaaccctta
   106081 gatggtgtaa aaccatcgac gccagccaat aaagtagatc cgaaatcatt ttctgattgg
   106141 agagagtgta tgcgtcagat gacgcctgac tctgtatatc aacaatgcga taaagcattc
   106201 ccacccgaaa caggagttct gaaatgaaaa agtttatctt gattgtaatt ttattttcgg
   106261 ggctagtttc atgtgggact ctccagccta ctgatactaa gcttgagcaa gaggaagatt
   106321 cacttattgc aaatgatatt gagaagtgta aaattctcaa tggaagagaa aaggatgagt
   106381 gtattgataa actcgtagag gactatatcc ttgtttttaa agcaagacca aagcttatta
   106441 gagaaaccct ggtagatgtt ggtgctgact gggtaagggt taggaaaacc ttccagaagc
   106501 ataaactcta tatcagattc gatgaagtgc agaaaagaaa aacgtttatt gataaagttc
   106561 aggacacttt aggaacaatt ggaagctacg ctacgacact tcttctaggt gttttggtag
   106621 gagtgttctt gttctaacaa ttccctatga cagagaattc gttacttaga ataacaaagt
   106681 tcatactatc tacgttttct caagagaaag aagacagcgt tattgaaggt gctgttgatg
   106741 cagcagtaca caaaatcctt aatgattggg caggtggtct taatgatcac atgatcaata
   106801 tacatgcttt tgcggaatct ctagaagaaa aaacaaatgg gttggttaag cttcgacagg
   106861 tggccatacc tgtggatgaa cccgatagaa tagatcgtcg tttggttata gaaggcaaag
   106921 gcaaacgtaa gagtgcatac catccatcgt tcctgattaa agattcaagc cggcttaaac
   106981 catacgccct tattaattac tcaggaggta tttttacctt gaccgaaggc gagggaatat
   107041 ataccaatat cacgaagtcg gaaattctta agaagttcct tgttcctgac tatactatac
   107101 cgggatatac acaagaaagc atactagctt tttcattcac atggaaggac ggaagaaagt
   107161 agatctaaag gatgtaacgt ttgttattcc tataaagata gattcaactg aaagaaaaga
   107221 aaaccttcat ctaatctgtg attatctgtt atggcatttt gatactaata tcctaatagg
   107281 tgaacactgc gcaagacctc ttctagatcc ggttctattc gaaggatctg gaattaaatg
   107341 tatctttatt caatccgctt ctgaactttt tcataaaacc cgtgttctca atatactagt
   107401 taaggcagca gagactccgt atgtatgcat ctatgatgca gatgttctca tgagaagaga
   107461 acaatatatg gatgcagttg atgatttaag aaagaataaa gccgatgtta tctatccatt
   107521 caatggatct ttccttgata tcgataggct atatgtagaa caaataagaa atagcaacat
   107581 gagtctctac atgcttagcg ataagaactt ctgtatatta tctaataact ctcccggtgg
   107641 ggcattcttt ataaaaaagg aatcctggga ttctgttggt ggtggcaacg agaactttag
   107701 atcatgggga tgggaagata acgaattctt ttatagattt caaagactag gacttagact
   107761 taaaagaagt cctggagtta tctatcatgt tagccatcca cgtgggatta atagctctcc
   107821 aggaactcca catagcataa agaataaaga agagtatgat aaagttcttg caatgacaga
   107881 agaagatttg cgctcatata tacaaagctg gaaaggtgaa acaaaatgat caggatccac
   107941 tacataggcc ggatgggtaa caatctattt caatatggac taggaagaat tatccacgag
   108001 attactggga atagattaga tacagttaat cagaatcaag atctattgca aacttatggt
   108061 attccattag agcatggttc tactcgtttt gataaccagg attatttcaa gaactgcccc
   108121 gactttatag atggtaaggt tcttccagaa ccggtaatga taaacgaaca tccttttaat
   108181 tctgtagaag agataattgg atcaaccaat aatcagagag gattaatttt acacgggttc
   108241 tttcagagat atcactacta tacaccatgg agagataagt taaaggaatg gttttatcta
   108301 ccagattggg gttctaagct ggtgatgcct ggaccagatg aatgggtatt ccatatcagg
   108361 cacgaagatt atcttcttgg atctaaccaa cttccatttt catattatga tagaatcatt
   108421 gaggaaaatt ccagtaagat aaagaagctt tattttgttg gtaagagttt atctaatgat
   108481 accattgatt actttgtgaa caaatataca gcatttaaag cagtatacta tgataataaa
   108541 tcatccattg atgattttaa attcctaaag gcttttaaca atatcatctg ctcaaatagt
   108601 tcatatgcct ggtgggcttc tttcctatct gatgcagaga gagtatttat tccacaaccc
   108661 gcggctcctt cttattggtc cgctggatct gcccaggata tgtttatacc aaattctaat
   108721 catatattgg tgaagtgtta atgagtgctc cgtacgatat tctaattcct gctgcaccca
   108781 aggataggaa taagcttaaa tatcttattc cttctattga gagaaacatt agtggtttct
   108841 ctaacatata tataactgtt ccagataaaa acttattctc tggctatata ccagattcca
   108901 gataccctat tcatttactg aatgataggg agattttaga tattgataca tctagatttc
   108961 catatcgtcc caattggata tatcaacaat atttaaagat gttccaaaat gtaactcaga
   109021 atgatctatt tctaacagta gactctgatg ttatcatcaa tagaagaatg cctatgtttg
   109081 aaacagatgg cagaaggata ttctggatgg gttgggaaca agaccaccgc ccatattttg
   109141 aattccagga gaaggtattt gatctcccta gagtatatcc acatactttt ataaatgata
   109201 tgaacttcat ggataaatta attatccgtg aactgctgga tagatacggt tttactgttg
   109261 aatcttttat cgaaaaatcg atagagataa ttaccaagga ttgcttccct ggcgagcctg
   109321 aaatttatgg tcagtatgtg cataaattcc atcccggact gtactctttt agagaaacta
   109381 atagtgtatc gataggaaga tttgcatcat cttttgaaga tattgtatgg acagatagtg
   109441 atattcaatc ggagatagca tctaaagcca tgaccgatta tcatctattt actctccata
   109501 catggtttaa tatgaaagga gcaaaggatc catgaggctt tataaactaa cagatgaaaa
   109561 tggaattggt ttaaataata ctcagtgggc tcctggggct actaagatcc taccaaaggt
   109621 atatcctcca agattatgct cacctgatct ctttcatgct tctaaatata agaactcagt
   109681 attagcctta aattatatac ataacaattt ctcgaatccc tgcttgtggg attttgaggg
   109741 taacccagca attgaatcct gggatcaggt tggatgtttt caactaaccg cggttagaca
   109801 gatacctatt ccagaatggt ataaaactcc cgagtccaga gataaagtat atagcagatt
   109861 cttttcaaga atagcagcat tagccaaacc aaagtttgtg atgcttaatc cttcaatggt
   109921 atttctggat gcattaaaca taatcgataa ttatttctct tctggaaatc caggtcttag
   109981 gcctgatgcg aatacagctt ttagaactct attacatgca acatataagc tgtatatgga
   110041 tgacctccca aaagaaacta gggagctagg ttttatatta tatcttgatg cattctgcag
   110101 attagatcca acttatctta gaatacatat tgggagtatg tatgaatctg catgtgcagt
   110161 taatcttctt ccgcacttga tattagataa tataattgaa ggagagccaa agatgttact
   110221 agttccagag aaaagagaat tccccaaaac atatatcgag agagctctcg agatgtttag
   110281 aaagagaaac ctgaattcta ttgtagagat tggttgtgca agaatgcctc tcaatcatcc
   110341 tttagaccag ctcaatatag attgctgcat ggatggccat agctctattt tctgggctag
   110401 agaaactgat aactttatta ctatcgacat caatccaact aatatggata atgcaaagct
   110461 tgaatgtctt aaagctactg gtaaaaagat tactggtttt gcaatggatg ggatcgaatt
   110521 ccttcaaaag cacaatcaga agatagatct cttattcctt gatgcctggg atatggatat
   110581 gccagaatct gcacagagac atctcgaggc tttccaggca gctgaagata aactccacga
   110641 tcaatctctt attctcatcg atgatactga ctgcattctt aaagataacc atctacattt
   110701 ctccgaagat ggtatctctg ggaagggaag attagtaata ccttatgctg tttcaaaagg
   110761 ctggaaggta atcttctacg gtagacaaac acttctttct aaataaaaac aggagtttca
   110821 tatgccagaa gtcactttag ctgatgactt tgggagaagt atttccaaag taatctccga
   110881 taacaactat cgaattaact tagagattgg ctcctgggat ggggccggct ctactcaatg
   110941 tattatagat gggatgaaga agcttgagcc taatggctac aacgctcttc ttcagtgcat
   111001 agagattaat ccagatagat ttaaagatct tcagaatgct attgcaatct atccatgggc
   111061 actggcttat aatatgagct ctattaatag agaatcattc ttaccgaagt cctttgatga
   111121 agtttggaac tcggaataca ataacttaga acggggagtt gggaagtatc ccagagatct
   111181 agttattcaa tggtatgagc aggatgtatc aagacttact aatattggct ttctaaattc
   111241 ttccatgcgc aggccaaaat atgatgcagt tcttattgat ggttctgagt tcatgggata
   111301 tagcgaattt acccttctta aagatagttc cagatgcttt atgctagatg atgtttttag
   111361 tgcatacaag tgcagccaaa tctatcacga actattaaaa acacctggat ggtccttggt
   111421 ttgtgaaggc cctcatgtgc gtaatggttt tgcgatcttt aagaaggatt aattatgagt
   111481 gaacttacca gtgaacagaa acagatgtat aaaatcatcg agcttactcg aagatttaac
   111541 atcaaaattc caaagaatat atatgatgta ggtcttggaa gaattgaaga tatttatgaa
   111601 atgctggaga tttttaatcc agaatccatc agggcatttg aacctaatct tctaaaccca
   111661 ttagctggta agatccctaa taattgttct atctataggc tagcagtatg tgataaagat
   111721 ggagaagtgg aattctatgc aggagagaaa acaactctcc tacagggatc tatatacgcg
   111781 cctactccag atgctacatg tataaacaaa gatccattct ctgttataac tataccatgt
   111841 acacggttag atacatttat agaaacgaga aatgaacctg ttcctgatct tctgtggatt
   111901 gatgctcagg gagctgagta tgatattata agtggcctgg gtaaatatct taccaatgtt
   111961 tctataatcc atgcagagct attccttaaa gaagaatata agggaattaa acttctagat
   112021 gaagtagatc ttctactgaa ggataacttt gaactggttg atgggaatcc atacggtggt
   112081 gtttttgata attatatcta tgtaaaccgg agattcttat gagagatatt tttagatcct
   112141 atctccagag atttgaatat tcctcatatg cagagataac tccagatagt tatagattta
   112201 aacaactgag agaaattcat tcaactggtc atatacatat tctttatttt agaaagggtg
   112261 ttcagagtct ggatatgcta gtagactact cttgtaagaa cgtatgcgat atagtattct
   112321 cagatgatct tcctctttct attccaaata cttgtttcct tgctagattg aaagatccag
   112381 aattaaacga ttatatctat attactacta ttcacaaagc cgcaattgac tatggagcta
   112441 gctggggatt ggagcttata aagactccgg aggtttaata tgaatacatg gactggatct
   112501 aattatttat ggaatattgg aataggacag actgcagatc atgggcctca taaagtaaaa
   112561 tctccttttg attattttgc agaagcggaa agagtatggg acaagaacac atattctaat
   112621 ctaaagcctg gagatattct ttggttaaac tgccagcttg tatatcattt caatagagag
   112681 attcttccaa accttaaagt tcccgttgtc cttgttatcc tggatggaga taatacattt
   112741 ccatctgatt gtgcagtatc tcaagaagga gtacacttcg ataccttctt ccctgatatg
   112801 tttcttagta atgagaatat tatccatgta tttgcacaaa actgtgacta tgagggaatt
   112861 aataaacaca aggtgacaaa gattccaatt ggattcgatt ttcatactgt tgcatacaga
   112921 aatggaggat ggcaagatcc tcaaatgaat ccagtcgatc aggaaagatt agtatccact
   112981 ataagaaacg aatctcccgc aatagagaga agatttagaa atgcatgggc agacttccaa
   113041 cattcagata ctacccatgg gggattcaga aggtttgagc aatttggaga agatagaaga
   113101 gccatattcg aaaagctaat agcaactggt gcagttaatc atggtccatt catgaaaaga
   113161 tctgatctgt ggaggatgaa agcaaatcat gcttttacta ttagtcctca tggtaatgga
   113221 ttggattgtc atagaacgtg ggaagatcta actctaggct gcatcgtaat agttaaaaca
   113281 tcaccactgg atgaattata ttctgatctt ccggttgtaa tagtagataa ttgggatgta
   113341 gtgaatagag ataatttaga tatctggtta gatacacata ttcataataa acactataat
   113401 ctagataagc tttctaattc atattggatt cataaaataa aagaaaaggc acggccctat
   113461 aaatgatacc acacaatgta gttatatgtg gtatctgcaa agatatccag gatagacttc
   113521 cctactctat taaaattgcc gaaactatag gttctatgtt cgaatcctat agagtatgca
   113581 tgtatgagga caactcgaag gattctacaa aatccatcct tctcgattgg caggatagag
   113641 atcataggat catagtaaaa tgtgaagata cccatgaact gaagtatgtt aatagtgatt
   113701 atctaaagtc ttctggaaca tccagggcta gaaatattgt aatgcgcatg ctgccatcct
   113761 atgtccctag ggaatatgat tatatcatat ggatggatat ggactttaaa gtagagccca
   113821 actatgcagg ctttgaagaa gtatttaaga ataaagataa ttgggatgca gtatttgcat
   113881 atgggttaga tccaacatat ggatactggg actggcttgc attcagagat aagaaggagc
   113941 cgctaggtcc tgaacttatt ggacattcgg aatggtactc ccctaaacag aatctgatac
   114001 tcgataagga atggtatcca gtatattctg cattcggtgg atgtggaata tataaaagat
   114061 ccgcggtttc taactttcaa tattctgcag aagtaaccct agatatggag aaggtatata
   114121 ggaagttaat ctcggatcta cttaatgaag gccatccaag agctatgcaa tacattggat
   114181 ctcttgccca actaaataag attaaattag aaccacctta tgataataga tacacaaatt
   114241 acgaaaaaga gggcttctat ttattcggcc cattggatgg gattgcagat ccattggtat
   114301 ggagaatgaa ctcttttacg tatcaatatc ctgttacatg cgatcatgtt ccatttcata
   114361 tgtccatgat agcaaatgga tttgaccgtc tttatatatg ccctagcctc gtatttaatt
   114421 acggagaacc gaaatgaaaa gcactgcagt tgtattaatt catataggat ccgagctgcc
   114481 acctcacgta atattttgct tggagcagct tagaaaattc tatggaggcg atattacatt
   114541 tctagtagaa gagaaattaa gaagtaatcc catcttcgat aaatacaatg ttaataccac
   114601 atccttagaa agtcttgcag aacataacag cactcttgat gagtttagaa gagtaagctt
   114661 tatgcataac tggggagcat tctggcatgt aacctatgag agattattct atctgcagca
   114721 atatatggaa gttgttcgat atgatagcat catccatata gagaatgata ttctagtata
   114781 tactgacata gagaatctat ggaatatgct aggatcccta tataaagata aggttgctat
   114841 taacccagtg ggggataaac attctgctat agcatttaca tatatagata atatagcaac
   114901 tctgaagaaa gttaataaat caattatcac ctttatagca aagggcgaac gagctcttca
   114961 aagactcact aatgaatctt tggtttctga gatgatcatt cttgattaca tgcgcaagaa
   115021 tggatatcta atgttagata tacttccact tagcccaagt tctacaaact cctgtaatag
   115081 gaaccttgat aagatgaatc ttctatttga tggtgcatcc tgggggcaat atgttggtgg
   115141 aacaactgat aaaatcccag gatggactgg atcccatcac tatgttggga gagatataca
   115201 aagtggttta tatacagttg aatggaccag ggatgaaaat aatagaaaag tccccctagt
   115261 tgttggatcc tgcgaaccta ccagattagc taatttgcac attcattcaa aacaactgga
   115321 gctgtatcta tcatgaaccg tttttctaac catatccatg gagataagtt tgtagaattg
   115381 tgtgactata tcattcgaga gaatgatagt cctattgatc cagagcagct aaaatccaat
   115441 aagctggtat tctgcaaaac ggatcagatt cgaaccttct ttgatatagt tagacataac
   115501 ccaaataggt ttgttctcat aacccataac tcagatcata acattacccc tgaggtctat
   115561 agcctaaaac caccctgtat tacacgctgg tttgcccaga atgcccttgt tcaggcccct
   115621 gaccttgtcc ctatacccat agggctggaa aggcccggta tagcgggttc tggcaacata
   115681 caggacctat ctgaggtctt tagagataga gatggctata ataacctggt ttatctaaat
   115741 attgcaccat ctaccaacta tctagagagg ggagagtgtt tggccggcct agagaataaa
   115801 ccatgggtaa aaaggcaggg aacgagaatc ccattcaggc actatctaaa agatatagca
   115861 gaatcaaaat ataccacagc tcctcctgga aatggccatg atacacatag actgtgggaa
   115921 gcactctata tggggtctat ccctatagta gtagattcgc cggctaacag agagttctca
   115981 aagatatatc caattctaat gataaagtca tggagtgatc tacaacccca atggcttaca
   116041 gagcaagctc cgcatattct ttttgatcgt ttcaatattg ataagacatt gaatttctct
   116101 tattgggaag atcaaattag aatggcgaag cgagctctat gataacattt tctgatttag
   116161 gcgaatatgg aaggctaggc aattctctat ttcaagtagc tgcagttgta gctcatggta
   116221 ggagaattaa ggaagaagtt atattgcctt ctgaatggga atatagaaga gtcttccagg
   116281 ataaatttga gaaagctggc attagatttt tacctagaac taaactagca atggtttata
   116341 attacgaagc tcctagatgg gaatatgacc cattaccaga aataagaaac tgcagctaca
   116401 aaggatattt ccaatctcct aaatactggg aaggatatga agatctcata catgaactat
   116461 tctctcttga tatagagttt ccattttcta tggataaaac tggaaccata catgtgcgta
   116521 gaggggacta ccttatgcta ccagaccacc atccagtagt tggcatagat tattataaag
   116581 aagccaagaa gataatggaa ggttttggat tagaaaagtt tctgattatc tctgatgact
   116641 atagatggtg tatggataac cttaaagaac ttggttcaaa tgtatctttt gctaatagta
   116701 accccgcggt agattttgct catttgcaga aatcacaagg ttctataatt gccaattcat
   116761 cattctcatg gtggggagcc tatttatcaa aaagtaaaac ggtatatcct aagaattggt
   116821 ttggaccttc attatcccat atcgatacat catgtctttt ccaagaaggg tggattggaa
   116881 tataatgagt gataataaga ctacagttgt tatacctact cttctaaaag ctccgaagct
   116941 tcttaggatt aatatagata cacttttaaa acagaagtgc aatattcata ttatcgataa
   117001 cacatctaat aatggatgta gacctttttc agaacttagt ccaaatataa agatttcgta
   117061 tttcccaact aatataggag ttaacaaagc ctggaactta ggagttgtat cttcacaaac
   117121 agagttctat cttttgttaa atgatgattg tcttgtatgg gatacatgta ttgaaacttc
   117181 agaaggaata atgagtgata atacaatcgg gatccaaacc tttcgaacgc taacacagat
   117241 cagttctgat atatatctat cggtgcataa gcagcagaag agccagccag atcttcgcaa
   117301 cctaggacct ggtaatgaat atcatatgtt gggatggtat atctttggta gagttaaaca
   117361 atacgagcag atcccatcag agttaagaat attctacggg gataacttta tataccagat
   117421 ggctagaaag aaaggattta gaactgtagt agatcatgct catttcctat ttcaccaggt
   117481 gagttctaca gttaacagta tttttacatc ggctcagata gatgatcttc tcaatagtga
   117541 aggattgatg tacagttcta taactgataa atataaactc cgcgggtttt aatgtattac
   117601 gactattcaa aaaatacact ctccagtgag ttcaatgaga attcagttgc cgatttctac
   117661 tctaaattta tagagagtgg tgagaagtgt atagatctaa tatccgataa attaaagaat
   117721 agagttccat tttctttagt cagaatagga gatgttgagg ccagatttct tatacgcaat
   117781 aagacaattg gtgattctac cgttgataat atactatggt ggtgcgggat agataagaat
   117841 aatataccca gatctgatga gttgatggct gcggtagaag aagctacatt cttaggtgtt
   117901 cacgatccta gaataaatag aagtccaaac ttttggggac cgaccctgga tatgttggcc
   117961 cttaataata tattaggcaa taagccccta tatgaagttc acgccattta taaatatgca
   118021 ggatctggta gattgttcca ggatctatgg gatagagatg tggttctagt tggaggtaag
   118081 atggtatatt accagaacta cttccatact aacaaagctt tcagatctct ccatccagat
   118141 ctaaagctag aaagaattaa catagttaac actatcccaa ctccagatat tcctaacttt
   118201 gctatgagca atctagatga aatcaagaag agagttagga attcatatag aaataaggat
   118261 gcagtatttc tttttagttg cggtgcagca gctaagatat tatctacgat ggtaaagaga
   118321 gaggccaatt taataggtat ggatgttggc aatatatttg aaaccattat gaattttgca
   118381 tgtaagcgtc cattcatgga tagattctat gataagccac atcctacatt tcattttgat
   118441 atagatccaa acacaaccgc ggttaccagg gtaagagcac gatgagaaaa atagaaagag
   118501 ttattatcac tggcggtcat ggatttatag gtagaagcct gattaaaaaa ttcattcaac
   118561 atggtataga tgtaatcaat atcgataaag acgcagatgc ctacggagta gaagaattcg
   118621 aatacaacat ggttatacct aaccggtata catttttaaa ctatgatatt aatgatctag
   118681 atagtatgag aaaggcaatg aaatatatgc caaactgtat aattaattgt gcggccgaat
   118741 ctcacgtaga tagatcaata gttgatccga gtggtttctt taaaactaat atcatgggag
   118801 ctgctaatgt aatggcagca ggtctagaat attataacac actagatgaa gcagataaga
   118861 agaacttctt tcatattcaa ataggaactg atgagagtta tggctcttta gagtataaca
   118921 acaataaacc atttacttca gattctgctc tttacccaaa ctctccttat tctgcgagta
   118981 agacttccgc agatttgata gctagatctt attacaaaac ttacaggtac ccaatagctg
   119041 taactagatc ttccaataac tatggtcctt ggcaacatcc agaaaagctg ataccaagaa
   119101 ctattagata tgcaatgaac gatatccagc cgcagattta tggagatgga aagaattcaa
   119161 gggattggtt atatgttgaa gataatgttc aatgtatata tcaagtagca aagaatgcgc
   119221 aacctggcac tgttattaat ataggaactg gcatagctat tactaataat caagtagttg
   119281 atattattct aagagcaatg ggaaagccta acctgggtat agattatata atcgatagac
   119341 ctgggcatga tatggcttac tccatagatc ctcgttcggc cctagatgca gtagattgga
   119401 gattccaagt gggtttctca gaaggcatct ataaaactgt tagctggtat cttgatcata
   119461 aagaatggtt agaacagtcg tatatgaatg agggtagaac gtggaaatct ccgaccgtgg
   119521 tataatacta gctggtggtt ctgggaccag actttaccca gcaacaatgt ctatttctaa
   119581 gcagcttatt cccataaatg ggaagccgat gatttactat ccacttcgtt tcttaatgga
   119641 gcttgggatc cgagaaattt taatcatttc tactccccag gatactggaa ggatggcaga
   119701 tctgcttgga tctgggcacc agtggggaat aaacatatat tactctgtcc aggatagccc
   119761 ccgtggaata gcagaagcgt ttattcttgg ccggccgttt ataggggatc agccagttac
   119821 actacttctt ggtgataact tctttcataa cttccccttt gaatattatc aaaagaagtt
   119881 catgggagat aagttcaatg catttgcttt tactaagtat attcctaagc cacaagcctt
   119941 tggagtttat gatcctgtta agaataaact agtagagaag cccaaaatcc caccatcaaa
   120001 tcaggcatta actggccttt atagattccc atctaccgtt tctcattttg ccaaaggatt
   120061 aaaaccttct aaaagaaatg aactcgagat cgtagatctt atcaatatat acttgggttt
   120121 gaaaatatgt aacgtcgaga agcttcctac tgaatgcttc tggaaggatt gcggaacggt
   120181 agaaaatata gctcttgttg agaagtatat aacaatgggc aaattagatt ccaattgtgt
   120241 aggatctcct gaggaggctg caatcagact tgattatgtc tcgaagaaaa ctatgtcagc
   120301 gtatattact aagcagtaca gcaacgtaaa aaataactac gctgatttct tacgatcatt
   120361 atgagtatac aagttgcagg aactaatcaa atatctccca ctggattttc tctggtgcag
   120421 cttaagaaat acagagacga taggggatat ttcttacagg gattatcccc tattgaatac
   120481 ttctccttgg ccgttaatac ctttatggca aggcctctta tagagaatgt aagcctctca
   120541 cataaaaatg tgttcagagg attccactat caggagccca ggcagaataa actaattaag
   120601 gtattgcatg gcgcaatact agatattgcc atatgcctgg atgaaggcga gttcttcatg
   120661 catgcctttt cttgtgttct ctctgcagaa cacgatgagg cattatggat accagaaaat
   120721 catgcgcatg gttttctagc tttagagcct aatactatta tttcctatac tgtagatgct
   120781 ccatattcac ccagcggatc taagtatata aactataggg atccagcaat taaaggattg
   120841 gaatggaata agaatcttcc tctagatgat tttatactct ctgagaaaga taagaatagt
   120901 ccatttttaa gtttatgaaa cccagaatat tactacttgg ctcaactggt aaattaggac
   120961 agaagataca cagagcttta tctggcatta atactagtat attacttgca cctccacatg
   121021 catcgttgaa tgtttttgat gatgtaagac ttagatcagt cattaaaact aatgaagtta
   121081 atatcgttat caactgtata gcttatacca atttagacaa agccgaagaa gaagatcgat
   121141 ctttatgtag aaaactcaac tctgagttcc cagcaactct agccaatgta tgctctacat
   121201 ctaaagctaa gcttcttcat ttttctacca atcatgtttt cgatggtagt tctggaaaag
   121261 catacagtga aggagatact cccaagcctc tttcttatta tgggatgact aaattaagag
   121321 gagaatctgg agtaatatca agaagtaagg atcatgttgt aataaggatt ggagatatat
   121381 acgatgaatc cccatcatct acactatcat ccacattacg ttctattacc accgatacta
   121441 agattatcgg gtttttagat aggttcgttt gcccaacttc taccgaatat atagcaaaac
   121501 acattgctgc tataatgaac agaggtgctg gcgtattcca gagaatgtgt ggaacatatc
   121561 acttatcttg cgatggaaaa gcatcttctc atgagttcat agaacatata gttagaacac
   121621 tgcgtattaa gtataagata gataaagcag ttaaggtata tcctattagc tacattagtg
   121681 acaacaggcc agcaaagaga ccagtagatg cagtaatgga tactaaaaga ttctatgctg
   121741 agactgggct taacagtatg cggcgtgggt ggagaacgga gttgactgaa ttcattaata
   121801 acaacatact gccagttaaa tgaagattca gattgatttc attattccaa caataccccc
   121861 aagagaacat tatctaaaaa gatgcctgac tgccataaac aacctggcgg tcccatctgg
   121921 tattgagata gtcaagaacc ctatagttat atctgaaaag aaatccgcag gtgctcagag
   121981 aaacatagct ctagccagat ccactgggga ctatatttac ttcatagacg atgatgacat
   122041 tgttcttcac aacttcttct gctcacgtat gatagagaac ttaactagtg gatcccttgc
   122101 agtattcttt gcttctgaga gatatttcca accatccgaa gatgatatgc atcacatggt
   122161 tcctgataat tttatgtggg ccgttggaag aacaataagg actactacag aactagctaa
   122221 cataattaca cctagcttta atccataccc ggttggatcc tatattctac ataaatcctt
   122281 taaggatatt cgatggccag aagcttatac ctttggagaa gatctaggct ataataaaat
   122341 ggtgtgcgtt tctttatcta aaaaggtaag gcagcttacc tacatagatg aggttaagca
   122401 tatcacagtt aggcacgctt tatccacaac ctatgcaggt aagggaaaag atatgacctg
   122461 gtggcagaat cagagatcaa ttatcccaga ttcttaccag gtatagtaga tatcagccgg
   122521 cccattattt tacgagcatc cattgcgtta aaacttatat cctcaaatgt atttctacca
   122581 gaggtatata cgtttataac tttcttatta tgtttttgca cttccgttac cgcgggtatc
   122641 agatctgcat cttctgaaag aagaaagata taatggtatt tagaagttag catctggact
   122701 gcaatagata catctacacc tttctctttg tattcttgtt taactaaacc acattcatcg
   122761 cacttagttt ctctaagaac cgttgggtga ttatgtatag agaaccccgc catatccatc
   122821 gcatatagaa gcttttccat aaagccatta ctatgctttt ggaaataggc tagatgtatg
   122881 tgaacattgg caggctctag aaccaaaccc ttaccactag atttagagta ttcttgtacg
   122941 attatatttg gaacagctat ccaattaatc ttactagact tatgcgcatt ttcattcgtt
   123001 tggcccttta taggctttaa atcctgtttt aagaatttat atatagaatg agagaagttc
   123061 caaaagtcta tgataacaca cgcttcattc ttagctattt ttgccaaact gttcctccac
   123121 ccataaacgg aacttatcaa aaaaacgaac cgctttttgg aagaggtttg gttcttgctc
   123181 ttttgcttta gtggcacttt cagcaagctt ctctatagat cgtgttgtaa actccgcaag
   123241 aatctccagt tcggcatcag taagatctct acctttgatc ttctttacgg tgtttatttc
   123301 ttttctaatc tcttctggaa tgttcagaac agatcttaag tcttgggggg ataacagatg
   123361 ggagacttcg ttaatggatc tcctaatccg ttcttcctgc tgcagtctca tcttaatctc
   123421 ctttttccag ttgaactgga tctttctggg aaaggaatcc caaactccaa acccttcctc
   123481 ttaactgatt ctactgcctg tctggtaata ccaaacttcc ggccgatctc ttcaaatgtt
   123541 agactttcat ctagaagaag tccaactagc tttaatgttt gtgcttgagt tactagatta
   123601 ccctctatca gggataattc tttcatcgtt gcacgtacat gcccttcatc aaatccagtg
   123661 aacctggata tttgttcagg ggtatggccc tgttctccat aatactgaac agcttctttc
   123721 atgtttttaa acttacgtat ctttgaaggg gcttctttaa tctctatagt atctcctgtt
   123781 tcttgttcca tatggctata tcctcttgtt gccaagtatc tgtcaatatt ttgaaatggt
   123841 tagtatgtgc ataaatagta attttttttg ttgacggtac gccagatatt gtgctactat
   123901 agttacatca tgaaacacta gatagataaa ccttatatct acattctgat ccgaagcgat
   123961 ctgcctaagg aacagcaatg tgttcaatcc atccacgcag cctgtgaggc tataaaccac
   124021 ttctacaaat cagtaaccaa tctccacact gtggtccttt ctataggatc cgagcgagaa
   124081 ctgattaaag caatgcgcaa tctagatgat aatggtatta gataccgtta ttttattgat
   124141 tcggatcttg actatgctat gactgccata gcaagtgaac caattaccaa taagaaaagg
   124201 aggaaagtgt ttaaagaata caagctgttg aagctttaaa agaatattag ccattagctc
   124261 agtggtagag caggcccctc taaaaggctt tgtccagggt tcgaacccct gatggctaac
   124321 agaacgcccc atatagttta agctatcgtc tacgtcgagt cgtagatggg gcaccaaatg
   124381 ggcttgatgc aagcggttat gcgcttacag agatgtactc ctccagatct gtaagaaacg
   124441 gtggttcaaa tccacccagg ccccctatta attattcttc tctttcgaga aaaataatat
   124501 cacctgtatc atcatcgatg tcatagtcag tgtcttcatc atcaaataac tctgaaggtt
   124561 ctaggactac tatctcggat cctggatcta ctagattagc attaatctga atatcttttc
   124621 cgtctatctc tgcggtgatt gaaatatttt taagtataag accgaaggtt ccatctacca
   124681 ttaggctggc attttccatc agctgatcta caaactgtgc aacttcttct gccctttctg
   124741 ctccaagaag ttctttccat tcttcagata tatcagtagg atcttcgtca cgcgaattaa
   124801 tcatacctaa tgtgagaata tattagatga tacgtaccag ttattattta tcctggatgt
   124861 tactgtcctt caaagcctta gctaatattt tttctattct tctctgtctt atcattagca
   124921 acagaatagt tttatgagat aaatgcctgc cggattccat atgtgttaag agatcatctt
   124981 ctgttaaatg aatatctaat gtaatagtag gagcagcttc ttgatattgt tcgaggggat
   125041 tccaaatacc atagttttta ttaggatccc atattctctg aatattatct ccagtgtaag
   125101 aaccagatgt attgagtgta catgcttctt taattggtcc agaagttgaa ccatatgcta
   125161 ctccaatatt tggattattg gaactaaatg atgtatctcc aagataatca gccatggaca
   125221 tcatattata ccttcttagt agcagctctt ctagctgctt ttttcttata gtctatctta
   125281 cgatattctg catcgcacga cttgcagtac caccagagtc catctccaga tctttcattc
   125341 ttaacaaagt tatccgatga ttttactttc ttacatctgg aacatacttt agaatctggg
   125401 atcttaaagt tagatccctt cttcttcata ttcttatgat cagataactt cttaatagct
   125461 ttagagcaat cggcacagta tacgtgccgg ccatctttag tgtgcttgga tttatagaaa
   125521 tctgttatct gtttagattt cttgcaacgt gggcaggttt tcatttatct tttacattcc
   125581 aatagagaat aaagaatgaa tagtttttac tatccactat tacattagaa catccaaaag
   125641 gcttatcctt acagtgttta gcaatacagg tatagagctg gaattcatta ttctcaccaa
   125701 acaaactatt ccaagcgtga tgttcaatac cacaatcttt agcagtccat gcttctgatt
   125761 ctaacttaaa ctgctggaag atctgaccat taactattac ggtctgctgc agctgccact
   125821 gtctttgatc ctgagactgg aactggaatt ggaaattctc attcttgatg ttaatctcaa
   125881 gagtgagaag agcatataag agaatcgcac tattagcaat aaggattaca agaaggagat
   125941 tcttttttaa ccactcttgt attttgttcc ataagatatt catctttctt atcctcttgt
   126001 tggttgtgaa ttttgatatt acattctatc ctgcatacag gagagatagc atctacgata
   126061 atcaatgcta tgataaagat tataatacgc ggatagatgc ttttggagaa tctaagcaat
   126121 cttcttagag ttgctaattt cagatgcaca aggcagtaaa gtatctttat ttggacgggt
   126181 caataaaaaa aggaggcccc attaagagcc tcctttttat aaattagcct tttctttttt
   126241 tgtatatatc aaaagccagt aaaccgacca ttaagacggt tccaatgatg gcgcctgcca
   126301 taacatagtt gtgaaagagt gcaccaacta caattaaagc aatccatcca gcaagtccgc
   126361 cgccggtttt acctaattca ataatcttgt ttgtatccat tgttatataa tagacagtat
   126421 acttacttcg taccttttct tctttcaacc cattcggata aaaagtcgtc aggcgatatc
   126481 tcaagattct tcagcagctt aagaatatct tttaactcgc ccataggaag ccagaacgga
   126541 cccattcttc tctctacgat tactctatag aaagaggaat ctttagaata cgttctaatg
   126601 acaaggcgat atttatctcc ttcccatgcc tgttcatcag aaaagctcat taagtatcac
   126661 attctattta aaaaactcag gcggtcaact ctattacatg cagtatttcc ttatgtatgt
   126721 ttcatatata ttcacaaaca aaaggtgata tttccaggtg ataaaagaga ataaaagcca
   126781 gaagggaaga tacagcattg ttatcttacc ctgaatatca aatcttatat ataccccaaa
   126841 cagggtagta gaatggtcat agttccatgg tcggatattg aataagtcat agatagatgc
   126901 ccatgagaac tcaaccgtat atatcatcag tgttataatt acgcaggtaa gatagatgtt
   126961 agatttagaa agaaaaggcg atagtggagc agatagaaag tagtaacctg taaaatatac
   127021 aggaatcata agaagagaaa cagtcccatg aaataaccat atattattct tctgatggtc
   127081 ggagaaaaag ttccaaattg atgtaaagat agtttctgtt actagaccca ggcaggtata
   127141 tatagatgcg cctattaagt agccttctat ttccatgtta aaatgctaaa tggattcttg
   127201 gtttgggccc atctggaaag ttatctactt tcattataat ggatccaccc tcccattctt
   127261 tttctcccgc tatgctattt ataacaaatg tttcattctc ataaggatta tatgtaattt
   127321 tagaaagacc gattttaaga ttatcggccg gatatcctat taggaatgca tgcacgttct
   127381 ttcttttttc ttttcttact cgttctctac ctctaactct tactagagga aacgcattct
   127441 ttaactgaac atggtcctta tgttctactt tactccaacc ttttcctttt ctataaactg
   127501 ataatgaata acacttctta tgaaggttcc aatagactct gatcatccca tcgttgtaac
   127561 gggatgctac catttgtcct ttatccattt tgtaagattt aatactatcc attgtatata
   127621 atagcagatc gcttcttgcg attctacatc tacctctact tgtaatcttt taagagcaaa
   127681 tatagaagca tggagagatt catgtgcaac tattccagct aagtgttcga aacctctaga
   127741 cttagtaatt gtttctgagt ttatccatat taaaatatac agcctgtcat tatctttaaa
   127801 cttgtttacc catgtagttg tttctccatg gctatcaggt gcaggcgttt cagttacatg
   127861 gtctctagtt tttgaatctc caaaagtatc tactatcgat ttgctcttta gtatatgttt
   127921 tttaagatcc cttgcagggc aatagagaaa aaagataact gtcccgtaga cttcttcact
   127981 tatagaagcg atagatgagt cattagtctt actcttcttt ttagaagaca tggtaagacg
   128041 ttcatgttca ctactccgga cgtaccgctg cttcctggac tttgccgtgt aacgacagtt
   128101 tcttttttat ggacagcata gcctcatcat actgtcgttt attaacccat ttgcgattgt
   128161 gcactgtgta atgaatggct tttaatagat catcttgaaa aacaagatct ggatcctttt
   128221 taattagctg ctctaactgg ttagtaagct ggattaattt aggattatag ctatcgtaga
   128281 taacatcatt catgaagatt taacctggtt ccaataggct attacttctc ttacaccggt
   128341 tctaaaatcc ttactagctt caaagccaaa ctctttagct ctgctagtat caaggcatct
   128401 tctgggctga ccatctggtt ttgaactatc ccatatgatc ataccagaat acccaatctc
   128461 ttcggcaata atagtagcaa cttcctttat tgatatttct ttacctgaac caaggttgac
   128521 cgattcttct ttatcgtacc tttctgtggc tagacagatc ccgcgggcac aatcttccac
   128581 gaatagaaat tctctcgatg ctgaaccagt tccccataat gtaacacctt cagaattatt
   128641 atctttggct tcctgaaact ttcttaccag tgctggaatg acatggcttg cacttggatc
   128701 aaagttatct tttggtccat atagattagc cggcaataga gatataaagt tcaatccata
   128761 ttgctgccgg taagcattgc ccatagaaat aagtgctttc tttgcaattc catatggtgc
   128821 attagtctct tctgggtagc cattccatat atccgtttct ttgaatggga caggagtaaa
   128881 ttttggatag gaacaggtag ttccaacaaa tacgaatttt ccaacaccta atctagatgc
   128941 agcatgaatc atattcatgc ccatctgcat gttctcatag aagaactttc caggattctc
   129001 tttatttgct ccaattcctc caacaacggc agctagatgg attactatat ctggagatag
   129061 ccaggataga tagtcgtaga gattcttctc atctagaaga ttacatcttt ttctatcagg
   129121 atgatctacc ttatggtcta gttgttcgag gcgatcaact acataggatc cgagaaatcc
   129181 attcccgccg gttacaagta ttcttttatt catttctctt ctcctagttt aaagattctg
   129241 ctgtcatgat cccattcaga tgggttccaa tatccacctt ttccttcata tgttggacaa
   129301 cattcacata attcttttct aacatttgaa gtagatgatt attacaagtg catgtaacaa
   129361 attcacatac atcgtctgga tccaatatct cttcttctgt ttctagattt ccagctcttt
   129421 catagtgagc tatctcccat tctgccatat tgcggcacat atctccatga tcatcaacat
   129481 aataacaaag ttctgacatt attacccctg cgctaaagca atcattaaaa gtataatacc
   129541 aaagggaccc aatcctaaac taactagaat atcaataggt atttttctct taggattcat
   129601 ccgccttata gctataaatg taattattga acatattagc catatacata atacgattaa
   129661 aaagatattg agtatggtca ttactaatct cctaacatag ttgtgtatat tctttcttga
   129721 tcttctaact cttccatagc tcttcgttga tgttccatta attcaactat agcattcctc
   129781 tgcgactcag ttgcaataaa ctttaccaat tcattactct ctgtaagaac ccatatttgt
   129841 tgattttcat ctatatagca ctggcctatt actcttactt cttctctccc atctacaaat
   129901 tctagagttc ctcggatttc tactttagat ggatttccag aatcaatgag ttcctggatt
   129961 ttctttttaa ctcgaaataa ttctttccgg gctgctctct tctctaggat aactttcttt
   130021 ctttgtagtc tatccttaat gctcatttta tcttctttct tttgataaaa tcaacagcaa
   130081 ccacattacc ttcgcttttt actgttgttt ttttcttttc cggtggagaa tttcccatag
   130141 aatctggatt atctattgct ggatctgtaa tagttggagt atctgcttct tctaaaagct
   130201 catcttcaaa tacggccaat cttatttgaa agaaaccatg tttgtcccat atagatacca
   130261 aagagtccaa tggtatcgta atattttccc atttctgacc gaactgcaaa ctcgttttaa
   130321 tgcaatcctc ttctataaca atatccttat agcttgtagg cccaaggacc agaacaatac
   130381 cttctgtttt ttcttttcct tgaagacccc gtctacctat gatcaaatcc ttatgtggca
   130441 aacaatggat aaacgcggtg tcgttaaacg ctagaatatt ctccatcaat gattgtttaa
   130501 tagatctgga atattcttta gcagttggag tttgtttgtt catggcgtta tatcctcata
   130561 ctcttggata ttaattccca tttccttagc ccgtaatctg accatatcaa atgatttccc
   130621 ccatctttct agaagatgtg gaggacatat gggagataca aatgttgaga ttcctgcctg
   130681 ggctagctgg gaaaaacatc tatcacatga aaggaatggg tatgtgtata gtgtgtatcc
   130741 taccaccggt tctctcgaga agataagagc attgacctcc gcatgtacaa tccgagagta
   130801 tttctcctct ctattttcat acatctttgg atcatctggc atcttagatg ggaatccatt
   130861 atagccaaca gatacgatag ttttatccgg tcttacaata acagcgccgg ctttagtaga
   130921 tggatccttg ctccagctag ctaccagctt agccatttcc ataaatctct tatcccattt
   130981 ctcagaactc atcagatatc tcctttccaa tgttcacatc ttggcattaa atcgcaacac
   131041 ttacccatta cagatgatcc tctcagctta ctagcatatt ctctagctac tgccaaatct
   131101 gttgttgtaa aggatccatc cgaatctcta ttgattcttt tatcttgttt taaatcctcc
   131161 tcaatacttc tttgacccca ttccccgctc acgacgggtg ggattgtata ccgtttttct
   131221 ttgggtcttc tgcttcttga gcttcttttg ctcattcttt ttcttctgtt ttggtatgaa
   131281 cagcgccttc tcttctagca ttgcaagcat gagacataac catataaact ctgccgagca
   131341 gcaaaatact attactgctg ctataagagg atctaacatt catcaattga tagccggttt
   131401 ctttgaggcc gcaagtagaa tttggcttcc gatatcctca atattctcat taatagggat
   131461 tattaaatat ataagtccat ttaatcctat aggccataca ggatagagga caatatccgg
   131521 atcctctggg acaggatctg aaatattcca gggaagatgc atatccttct taacatcttt
   131581 ttccatctcg taattacaat ctatccacac atctatatcc ggatgactgt ttataactac
   131641 aaataccgca ttgccattgg cagcctttac tttctttttc cacccaggaa gtttgcgctc
   131701 tctgtttgag aatacaactt tcatatttta tcctattgtc ttagtattct tagttctggt
   131761 gtttaacagt ttctctttta acgtagatgg attttctata actacatctt ctgtaatctc
   131821 atcatagatt tcaacctttg gcttagttct tcttttattt cttgatctat tattcgtttc
   131881 actatatata gtttcttcaa aagtaagaag tcggccagag gattgctgtc ttattctatc
   131941 caacggatct tcattcaaga atccatttcc accagttcca ccagttccac ttattacaga
   132001 atatctacca cctccagttt ctcttctatg gtgaactcca tctgaaccca tcgttccagt
   132061 tacagaagta tatctttctc ttctttcgta ttctcttctt cttattgaat ccaattgatt
   132121 taaaacagat ctggataatc tatttcttgc tcttcgatgt ctaatatcga aaataatcat
   132181 accaattaga tccactagaa aaacgaaagc atccaggatg ctagcgagaa tggatccaat
   132241 gtatctactt gctatagcta ctaatactga ccaaagaata aagattggaa tgatccacca
   132301 ggatttaaca atactaagga tttcttgatc tgacatccgg acaataatga tacttgcgaa
   132361 ggttcagtca attagaaatc atatattccc gtacgggatt aaaacgcctc aaaaccttca
   132421 gtccaagatc aaatcttccc gtacgggaaa atgggtacat ttttgcataa aagagaacaa
   132481 tctcttaaat gaagctagtg agcatgctct ttagcgcagc tgttttaaga aaaaaactac
   132541 ggctattatt attaagatta atactgcgca agaaagttcc ttctattatt gccataggag
   132601 attcctggct aaacagaaga ttgtttgatc gagggccatt acattgggat acgattgatt
   132661 ggatcaagca aaagtatcca cttattaact gtgcaattcc tggatacaca ctggaagatg
   132721 aaataaagaa cagactctgc gatcttgcac ttaaaatagt aaaccttaga agacccctgg
   132781 ttatagtttt atcacttggt gggaatgata tgctgaacat cttctcatcg tttatgtcag
   132841 gatccggatc caaatgcaag ctgaagaaaa agcatcttac gaactttata aaaacggtaa
   132901 tgtttccaca gttaaagaga tatgtaacaa gcttggttag acagtatgag aagtatgggc
   132961 atttaaaata cttcaagatt attattcacg gatatgatta tttccatcca gaaaaagaac
   133021 ccaattctaa gtttaccgct atgcttaaag agttctttta taataacaat gttcctattc
   133081 ctctggctag taagatagtc agagagtttg tagatataac aaataaggaa ttgttaaagc
   133141 tggcaaagga aacaccatgt ctggaagtag tagatcttag aggaaagata ccaaagaaat
   133201 actggggtga gcagattcac cccactccag aaggctacgc tatagtagct gctaagatta
   133261 tgaacagaat tgatgttttt atgaaatcta catcggctaa tttttagccg atatagacta
   133321 ttagttagcg agagcttttg tagaacagat aatcgatttc aacttctttt acaaagtttc
   133381 gtatctgctt ctctccaagc aaaccaacaa gagccactat caaaagtgcc agaacaatct
   133441 tctgtttctt actcatatca actcctaagt tattatatca tcatgatatt tggttaaaat
   133501 ctggatcatt tcttcctgct tcaatctctt tctttctcta gatttcagaa gaagagttag
   133561 catttcgtcc actggaagag ctctgctata gtaatatccc tgaacatgat cgcacccatt
   133621 ggcctttaaa aactgcagct gagtcttagt ttctacccct tccgcggtac attcaagatc
   133681 aaaatggtag gccatagcca ggatagcatt tacaatcttc ctatcatcct cattattcat
   133741 tatatctcta atgaaagccc ggtctatttt aagcttattg accttgaatt tcttaaggta
   133801 gttaagagaa gatgcaccta ttccaaagtc atccagggct actttgattc cctctttgga
   133861 cagattcatg atattaagag ctgccatatc catatcagcc ataacagttc tctcggttat
   133921 ttcaatctct ataacctgag gtattgtata tgtttgttcc aggatgttca ttacatcctt
   133981 aacaacttcc ttggaataaa gatatttggg agagaagttt acactaacga ataaccttgt
   134041 tccaagttcc gcgttaattt tattaatatc ctgacatgct tgttttaaaa caaatctatc
   134101 aacatcgatt atgagattag attcctcaca aatagagata agcttaccag tatcaaccat
   134161 tccaatagaa gggttattcc atctgagaag tgcttcaaac ccaaccacct tgccggtctt
   134221 tatatttatc tgcggttgat acattacctg aaagccaggg ttcttagttt tgagatcctg
   134281 tttgatgcta gtttctatcc gcatcttctc catgactttc tcatgaactt ccccagcata
   134341 catctggaaa gttccaccgc ctttcttctt agcaagatac atagcagtat ctgcttttcg
   134401 aagtagatct ttaacagagt ctgcatcagt agggtagaag catactccta ccgaggctga
   134461 gacattgacg gtgatcttat catctacgtg gatatcttcc gagcatatac gtataagctt
   134521 ctcagcaatt atagcagcag tttttgaatt tggtatattc tcagatacaa gaacaaactc
   134581 atctccagct aaccggtaaa tggcatcaga cttgcgcatc tcctttgtaa gttttcctgc
   134641 caggagtttt aaaacaacat ctccaacttc atgcccgtag gtatcattaa ccggtttaaa
   134701 gttatcaaga tcaaagaata gaagaacgaa gttgcctttg tttctgtcgc atttggtaac
   134761 caatctctcc atctcattaa agaatgttcg cctattagaa aggccggtaa cctgatcaaa
   134821 atgtgccatc tgaaaaagct tatcgtcttt tcttattcga agcaggttaa gtagttttcc
   134881 cagcattgtg gttattccca tgaaaggcta ctattgatta ggtttgccca gaggtactac
   134941 tctaacttag acataatcat aagctattaa tgaagctggc atatgttatt ggcaatggta
   135001 aaagcagagt aaaggtaaat ttatctcaac ttaaaaagcc tgctgagata tttggctgta
   135061 atgccatata tcgagatttc cttcccgatc atctcgtaag tgttaatcct aagatgactt
   135121 cagagatcct ggcatctgaa gaatccaagc agaagaggtt cccagcaata tggacataca
   135181 agaacaatgt ggatccggca gatagagaag ataagcggct taattatatc gagcccgaga
   135241 agggatggag ctcaggccct gcagcactat ggcttgcatg ctctcgagga gcaactcatg
   135301 tatatgtcat tggtttcgat tactcaagca acgatgggaa gatcaacaat gtttacgccg
   135361 gaacaaccaa ttatgccaaa gccgattccc ccgccaccca ttacgataac tggatacgtc
   135421 aaacacagaa agtaatatct ctatttccag atgtggaatt cttcagagcc gtagaccaga
   135481 aatgcctcaa gtttgatttt gaactaccaa acctgaagca catcactctg ttcgaaatac
   135541 caggaatgct cccagccata aataagaaat agtcttactt ctttttctta acctttgccg
   135601 gcttagtggc agcatgtccg ctggtcttag gaacttctac ctgaggcctg ggaactttct
   135661 gggcaaactt accaaatcta tttttgtgca taattattaa ctctcaactc ttccggtttc
   135721 tcttctttct gtttacggtc ttctacacac ttaccggcta cctgaaatcc caggcgccca
   135781 aatgaagcag tcttagcctg tgtaaacctc aagcaatcgt cttcatcacc cggaatagga
   135841 ccgtatatca ataagcccct tgtcactatt ccatccttaa taccctcaaa ctgtataacc
   135901 gaaaagaatt tccccgcggg aacattctct atatccgggt tcatatcagg tcgagaaggc
   135961 tcggccgaga tgcttaaaca gctcaggccg agtgcaacta cagcaactaa tactgatact
   136021 atcctcaaac tcatcgtcgg tattattgct ctacctttgt gagcgtccag aaatcatcag
   136081 ccaggccggc gtctatggca tactcataag gcatatagaa gtagcctttg tctccccagt
   136141 tcttccccca ggaattgcgg actatgaaat gcttcttaga atcatcatag ccgaccataa
   136201 gaactgcatg accgcccatg tttttttcag atacttcggg catcttaagc aggccggttt
   136261 tagctacttc atccgattcg aaaccttcga atacggtgaa tccgaatacg acagggtaac
   136321 cgtcattcca aggccgccct taattgatcc aggtcctgat ctacgttcct gtattcaatt
   136381 gcctggtggt aagaagcttc cgcgtaagct ttgcttcctg gatcctgggt gaatttttta
   136441 atatcgtacg gccatgtaat ttctgtacat acgccgaatc ttgatattgc tttcattccg
   136501 gttctaatta ccgctccgga atctaccatt acattacctt caagctttct ctcattgtag
   136561 tatataaaga gacggctggg ggtaaaatcc ttctgtctct gcttcatctg agaatattca
   136621 taagcggctc caatagcctg gcccgtacat gatcctaatt ctccttgatc atatacttca
   136681 ggcataccgc ctctcaaatc taccttctta ggaagcaaga gctttcgttt caccaggcca
   136741 tagcttaatt tcatatctct atgatccggt cttgaaggga accagttata aatacgttta
   136801 accttattac tcatcctgaa atcatcaacc gccttaaaaa atcgtacctc cccaaatcac
   136861 tatacaaact ccccccttac tacctaataa tcatctccaa gtatcactat cacctcccct
   136921 ctctctaatt ccttacacct ttccacactg caacctagta gtcatatctc agaatctcga
   136981 aagctccgag cctacggggt cctgacttcg atgacacaat tgtctgggag gacaaacata
   137041 tgaacacagc agataaagca tggaaagagt ttgctaaggc tcttaacaag agtgatgcaa
   137101 catggaaaga tattgaattc catgtttgta tgaaacgcaa agaacaacaa gatgcagaga
   137161 agcttgaaag acaagcagct atgcatagac aagcaatgcg tctctcactc gctaaatgct
   137221 aattcacatg caccatgtat atgcatggtg ttggctacat gtagatagct tccacgatag
   137281 cgtagctgga taaccaacca atatctacaa gggagaacaa tatgaacaca gtatctaaag
   137341 cacacgcaga ctatacggta atacgtatgg cagaacaagg cattatagat gatgatgcct
   137401 cagtagtatg gtcactcatt gctaaggcag tagaggagca taggaatact gtactggagg
   137461 ggattgtaaa tacactccgg gataagaatg cagaggacct taagtcctac gttcacatca
   137521 tctaagagaa gagaggtaac aactatgacc aaacatttta tgaatactaa taaggagaag
   137581 atccttgtta gattctatga atcaggtatg tgctatgtgt acaagcatgg cattaaggga
   137641 tggatagtca aggtagatga gacacatcta tatgagtatc tatctaatgg agggttcttt
   137701 gaaataggtg taacccgcaa agagaaacag agaaggcaag gacaacttga actgatctaa
   137761 gtttctctct tttctgatta atcaaccccg ctcgaagatt acggtctttg ggcggggttt
   137821 tctttttcgc tctgatgaga actggatagc aaccagtcga aacctctatg ggtaagcgaa
   137881 agctacggtt agtatgctcg aaagagtaaa tccaaatact aatcggggag attcacatga
   137941 aagatgtgaa caaagaaaac aatctaccag aagggttcag tgaaaccgct tttggaagag
   138001 ccgttaaggt gctcggtttg agtcttagcg gtggcagtga taagaatgct gtgcaagtaa
   138061 ttgctacggc tttctttgct ggtgagaatc ttcgtattgc gaagaaatat cacccgttcg
   138121 atagctctgt agagcaacca gtagattcta ttggctgggc tcatggtctt agacctgagt
   138181 tcatcaagat ctccactact ggattcttca gcaatgaaga ggctgcagag ttgttgggct
   138241 gcccggtcgt cgaatggatg gtcgtcgatg gtcgtaagaa atgccttctc actgaagaag
   138301 gtaagaccgt gttccggaaa tccactcgta ccagaaatgg taagaaagag tggggtgtag
   138361 aactgctgtg gccggttcta tggcctgaag atttccgtaa caagttggtt cggaatgtgc
   138421 ttaaggctct cgggagaaat cctgaggaat tgcttcctgc acatccagcc tgggctaacg
   138481 ataacggtgg tttcgtaatc actgttcgta agccgggtac accaacactt tgggaagcct
   138541 ttgcacgcta tggctttacc aaagaagagc tgcttggcgt gttcttgaga gcaggaaagg
   138601 acatctggaa cctgcctctc gagagattcc ttgatgtgaa gctgctggtt gtccctgcac
   138661 cagtatcttc gaaagggaac aaatctcacg atggcaactt tgttattgct accaatgcag
   138721 taacagaatc atggagagat cggtcattcc tcgtaagagg tgtgactaaa actaaatctg
   138781 gtaagctcgg cgtaattaaa ggccgggtaa tgacctctga tggacttctc tcagagttcg
   138841 gagaattgcc agaaggtgtt cacggttgga tcacaccgga caatgtgaag tggtccacgg
   138901 ttgagcctgg tgaaatcatc accaccaagc tcgctgccgt taaagaagaa ggagatgaga
   138961 aggaagctta cagcctccac attctctcac tgcttattgg taagtgggag gaacgcagcc
   139021 tcaagaccat caccaggatg ttcgagagaa atgcggcgaa ggtaagctcc agggttgcag
   139081 atcccttcaa gaatctgttg gctacgatta cagccatgtc cgatgaaaca gaaggtaaag
   139141 taaggaactc cgaactttgc aaagccttct atagcctcga agctaaatcg gacagaacca
   139201 agatctggag tacccttgtt cagaaggcga aacggatccg tgtacgggga agcatgtatc
   139261 cctcgctgat ctttgcagaa aagattggtg atgtggatgt tatgcctggt cgtcccgtag
   139321 cgaatcagaa ggtcatggat gatcttctta agatgggcaa atggaattgc cctatgactc
   139381 ttgtgaggta tccaattact tcgcatcagt cattcctcaa ggtgaccatt ggtagcgttt
   139441 ctgcaacact acctaatgat cattggctga tcgtcatgca tccggatgat gcaaaattca
   139501 tccagggtga tggtgatgat catggccttc tcttgccggg acttgtttcg gcatttgatg
   139561 gcaatgagga acctcttatc ggaagaggtg agatactccc aatgggagat atcgtagggc
   139621 tggctcttaa gccctggatc gctcagtcta tgatcggtcc aatcttcaac gctttggcta
   139681 aaaccatagg cgctctgaag aagacagagc aacttgagcg tattccaggt gcgcttaagg
   139741 ttctgggtgg ctatctggac atagctgcac aaggagtgaa gaagaactac gcactcccta
   139801 acctccggaa gatcatggat atggtgaaaa ccataactga taatcttgag gccgatggtg
   139861 attatctcct ggctttgctg gcaacaggga agcctaagga cgataatgag ctcggagtat
   139921 tcaatgctca ggctcaatca cactggaacg tagactttgg ttgtttccct gccaaaggaa
   139981 tacgtgaagt tgcaacaggt gaggtatccg taacccatct cgagcggctt atcaaagcat
   140041 ccgttgaggt gaataacctt gccggtgcta aaagatggat gcggacagtt caagaagcct
   140101 ttgctgcaag ctttggcttt gagggtgtaa caaccctgtc tggtgccatc aaggaagcta
   140161 tgaggaccgc ggatcctatg gcttacgagg gtaaactcct ccgcgtgctt cacgcatatg
   140221 gacttttggc caaggaagta gcaaaacttc ccaaccgtga gttcctgctt gaggtaatcg
   140281 atggcgtagt tctccttgca ggggactatg ccatcaacac agatatggac aacaagacat
   140341 aacttgtagt ttatgctgtg atgatctggg tgactcctat agtgttgctg taagatagta
   140401 taatttaaat tttattctgt cttatggcac actatggggg tcttttcttt ttgttatact
   140461 caatataaag attagtttat tctgtcttta tacacgtata taggaaccat cctatactga
   140521 cgaggaccga aatggaggtc gaaacgtgac gggttagctc tctctgcagc tctgctgcgc
   140581 cgagagtaat gatctggccg ggataattac caagcagtgc aggtgagtgg accccctttt
   140641 tcagggggca ggccccccac tcacccaata gtgtatgtaa cacgaagggt taaagggaaa
   140701 cccgcgtgag ttttttcaat gattggtaag gtggcgcttg ggcccttacc catgtactat
   140761 ccaagcgcag atatgcggct gcacgcctcc cgcatggacc ccctctatga tcgctaaagt
   140821 gaggattaag ggtagaccgc gatcgtttta gcgccaagca cttgcgccag tagtgcaaca
   140881 aacgccgtac gtttgtaccc cataccctga tcaggtgtgg ggattttttc agtagttgga
   140941 gtgttggctg atcaccaaac tagttccgaa cgtggcaata tccgcctcgg aataggacac
   141001 tccagtgggg catccggctt aaccagctga attgagtaag tccctaccct gttgtgcaat
   141061 tgcgggagac aatgcactac aagttcccct gttattggta ataacagcat ccgcgagtat
   141121 gcggggaacc caagatacaa cactcgcttt cacctgtcat attggacggg tgatctttat
   141181 cagtaaatgg atagaggaat ctttgcggct attaacagaa tgaaaccacc gataaaacct
   141241 tgctttgaat ctatccataa agactgggct cacactctag ggacgtaacc aggagagtgg
   141301 taaggcaata cccggtcttt ttttatcaag taatgggtta aaggagaccc gttactatga
   141361 atctcaacaa tttgacactt tccggctttc tctcgagaga tccggagctc cgcaaaacca
   141421 caacaggtaa atctgtttgt acgcttggac ttgctattaa cagcgagtat aagggcaaac
   141481 acgaggttac cttcgttgat gttaaggtat ggaatgcttc cggtgaggca tgtgctaaat
   141541 accttaagaa gggatccgga gtcagcgtta ttggttcttt gaaacaagac cgctggactg
   141601 acaatgaggg gaagacacac tataagcatt atgtgcttgc acagcgtgtt gagttcggtt
   141661 cttcaaaagg taaagttaca accgcggatg aaagtcctgc tgctgaagct gcacctcaag
   141721 aagcacaagc tcctgctccc gctgttatcc cggacgcaat gatgttctga atacagcaaa
   141781 tagctctcat gaaagtgagg gctatttttt cagttggtgg aggatctata tgatctatta
   141841 catcgacgct tatggaaatg tcctgcttaa gagtgagctg acatcccaca gctaaaagaa
   141901 ataaccacca gttcttggat ttactggtgg tttcttttaa tagcgtacat cccttattaa
   141961 catgctacta cgatgttatg ctatgggtta ttattccaat agtcctcatc gttctattac
   142021 ttatactccc gattaccggc atcctgataa agttaagatt ggaatcctgg aagagtaatc
   142081 atcctaaaga ttaccacgaa gattaaccgc tttttccaca ctttattgcg attttgcacg
   142141 caactgcatg aatttttact aaaatttcat tcatttgcat aatatggtgt gaatttctta
   142201 cgaaaattcg aagctttgca tgcaaatacc ctgtttttca ggttttggga ggatacccaa
   142261 tgctaatcga atcagtaatt aaagcagtag cagtaagtgt agcaacgaca gtagctgttg
   142321 ttgtaacaag aaccgcgctt aatcttgtag agcgcaaact tacaaactag ggaagagcaa
   142381 tactatagat tgttcctccc agatcatcta ccttgtgatc ccgagaggca aatcgggata
   142441 atcttgttct ttttttcagt gagtgaggag gtccaattat gcatatagca gtaatgggac
   142501 taattggcta tatcggctac gaattcgtag aacacatcgt tctatatcca gccggtagag
   142561 cagcaattag aatcctcgat gaaaaagatg gaggaactaa catggaaatc acacgcgaag
   142621 aaatgaagaa aggttttaag acctttgcac aaggcctgct tcaggaaact aaagctgagc
   142681 tcggtggggt aactctcacc gcaaagaatc tggttaaaac agccggatat ggtgttgcta
   142741 tggctgcaag aactgtagtc agtgcaactc cgcttacaac tcaagcttct tctaaactgt
   142801 tgaagaccgt ggaagcggca aacgagcggc tcaaatctgc catcgatgaa ggacgttctg
   142861 catccattca tgaattcgat tctaatgtag acgctgtcaa aagcgtatat aacagttcga
   142921 aagaatggat ccagtccaaa ttcaaagatg aagatgcagt tcaggttgaa aagaaacctg
   142981 caactgtacg cggaatccag gcagctcgag gctgaatcca gaagtatctg aattgataga
   143041 aatatcagtt cggatacttt ttcaggatct ggaggacaat actatgttac tatggatggc
   143101 agtgctggcc attgcaggtc agatagcaat tcaggcgtgg attgatatta gtgccgtaga
   143161 ttttctgttc gctagacagc ctttccgctt gttcatgcgt attgctggat tcagatccaa
   143221 agaagaatta agatatagac tggttacatc tacaccgctt gcatttgcat ggaatatcct
   143281 ctgggctatt ccgattgcat cctttatggg agcaggtggt atgattaccg gtattgccgg
   143341 agcattcggt aatatcctgt atggcctgat cgtatataca gtcttcaaga agagatggat
   143401 cgaagcattc tacgtatggg aaaagactca tcatttgatg ggagccgagc agcgtataaa
   143461 agatggtatc cgcaaagata ttatcaagaa agctaagaaa gccggcgtgg aattagctga
   143521 agcagaatta gaatctatag tcaccaaaga attcaaccag tctgaagact ccaagaaagc
   143581 ccggacaatt gatttcgaaa gagagaaagc gaaacgggaa tttcttaaag agtataaata
   143641 ccaggccaag tgaaaggcct ggttcttttt cagtccatgg aggttcaata tgaacgctgt
   143701 agacataatc aaccttgctg ttaatattgt atgtgtgtat tcatccggag cttatcttat
   143761 ccagtttgtt ctggagaaga tgctatgaat aagacatcat acgtattatc aacgctgttc
   143821 ctagcgtgga tcatgtatcc aggcttcggg atccaagaat acgttcctca tatgatggga
   143881 tatgaaggac atactctttc actgttcctg ggaggaatag gattcaacat catctcaaag
   143941 gtagccgcgg taatcgtttg gattatcatt acctggacac tgttcgacac tactaaacat
   144001 aatgcagcta tgctcacaat gatactgagc gtagcattca gcttctttgc aatgggtaag
   144061 tatacccagt atttcaaaga actggatcaa atccaccatg ataagagatg gtggtcgcat
   144121 actcaggtag agaacaaatg gaatgagatg gatcgggcac agcgataagc tggccctttt
   144181 ttattgggcg ttactagaac tacaatcgat gattatcggg tatgggggca aatatggaag
   144241 atttagcggc tatgctgctt atgccatggt cagcactatt acttatagga atatttatgc
   144301 ttggctggat attctttaaa gtagaggatg tgatccatgg tgataactga ggtgccggcc
   144361 gaagaaaatc gggtatctat tgaagccggt aatgtatcgt tcaaggaacg acttgcggtg
   144421 cctatccaac ggaacgatca gacagccaga ggctataccc cccgcgatct tcagctgctc
   144481 ctatgggagc tatttcatat agagctagaa gacaccgcag cgttttgtgc gcggtatgaa
   144541 agcgcacggc aggtattcaa aacaggagat attcctgttg atccggatga atacaatcat
   144601 ctaggccagg attcattatc attcagaagg agtcttaacc gtgcttgaaa ttttaaagcg
   144661 gttattatct atccctatag tagatcctga tgatgatatg ttattaaagg tccgatggca
   144721 tttatgctat aacctatcgg actataaaat ccgcggcgta gatgctgcag aaacttgcct
   144781 acaagcacta aaactggcta aagataacaa tcataacact atattaacct tcccggatgg
   144841 ctccaagcta tccgtacaag aagcagtggt taagtatgag ctcgaggact tcgtagcatc
   144901 atacaaccat cctgtctaat atcacacatc tcacttacta acacagacgc tcctatcaaa
   144961 gatagagagc tcgaacctgg tatgatggta tgagattgag gttgttaaat gagattcggg
   145021 ttaaggttca atagaggttc atatacaata taatagctaa aaggaggata tatgggcaaa
   145081 gataataatg ttggtggatt acctgtaaca gaggaacaga tagctgcctt tatacagggt
   145141 atggaggatg aatactttgg tcatcctaaa agaacagaag ctgaagcggc ttatgatttt
   145201 gaggtcatta ctcttatgct tgctaatgag aatatggatc tacctgaagc tttggaggct
   145261 gcaggtaatg tatatcccgc cgaaaaatta gctcccgcta atgaagaaca gatgaatgat
   145321 ctcagggagt attattcatc tttgttaaac cacgaatata tgaaacgaaa gatctccaaa
   145381 tgaccagaac tgcatatata ttagtggggt atttatatac agtgccatga gtattaaaga
   145441 acggttgata gaaaggatac ttgaaatagg tgattttaaa ggtatatata ctgtagagtt
   145501 gattggttat ccgctatggt ttgtagaagc taatggccat ctacaggcta gaaaaatagc
   145561 caacgatata tggggctctg atagaatatt agaaattaag aaggctgaag gtgatgaatt
   145621 aatccgctgg aaaaattata tccttaataa cagaatttca agataaaagg aaataatatg
   145681 ataataacac ttatagaaaa gaatagtgat cattctggac cggttttaga aatcctcagt
   145741 gaagatagaa atgaggcatt ccaattaggg atattattcc agaagattgc caatcttaat
   145801 atgaccgctt ggcgtttaga aacttctata agaatcccat tagtggaaat ggataagcat
   145861 ggtcttgcaa ttacttataa aaaagaccta tgaagttatt tttcagttaa gggtagctac
   145921 tgtccaatag taaacaacaa ggaatggctc tgagcggcat cgcctggatg ggagtggcac
   145981 tgcgaagcag ggacgggcga ggcggggcaa ggcattgcag ggcgatgtgg ggtttttaaa
   146041 atgaaaaaag gagataacaa tgcaggcatt ctgctcagag gaaaaatccg ccttatttgt
   146101 tctaatgatt caagatgaag gtagaagaaa tggtggagtg gttcacctgg aaaaaatcat
   146161 agagcggatt gataaagaga aagaaagaca aagacaaatg atgtattagt atggagtaaa
   146221 tggtttgaag atccacttaa tagacaggta ttagttacaa atctaactta tcaatggtgg
   146281 atctatccta taacaatatc tacaatattc cttggaatac cacattcatt taataataag
   146341 aagaaaccac tattatggga aaatgctatt attaatcaat cagatggaaa tgtaaatata
   146401 actggaagat atgatagcga agctgctgct ttagctgcac atcgagatat acaaaatcgt
   146461 tatcatattt cgggaattac aagataaact aaggagttaa caatggacac atatcttaca
   146521 atagctaata ttattgctct cggtcttata gctgttaaat ggagcaagtc agacgctctt
   146581 aattttagta ttaagtctat tcttgtagca ataacagttg ctaatattat tcatttgggc
   146641 cggcttattg gttttataat taagatttaa attattaaca atgagtatca aaaaccggct
   146701 tcaaaagata aagaataaga accagcggat taattcttta tatgaaacta tcggagctga
   146761 tttagcaact actgttgtta cagagaaacc taataacagt ccctttatgg tatatcttca
   146821 aggaatgtta ttgtttgagg atagagatta tactattaaa aatgataaaa tcagcttctt
   146881 aatacctatt caagaaggag ctagagtaga aatccgtggc agagatggct atgaaagaat
   146941 attagtagtc cgtaaaggca acttagtatt ttactaatct attattaaca tttacaaggt
   147001 tgtataagat gactattgtt taactattgg tatacaatca atatacaata accgttttat
   147061 gttttataaa tgtttataaa tgtttatagg ggttattgtt aataataaga ttccatatca
   147121 taaaacctcg agaaaccatg gttttaaagg gttttatgga catacacatg ttctattaaa
   147181 tcctataaag ttttataaaa cattataaaa caatgttaat aatactagtc atcttatact
   147241 gcctttatac tggctttata ctgacttata ctggcttata gtcgttgtta acattcttta
   147301 atttataatt aattaattaa aataaaaact ttaattatta ataacaaaac ctgttctcag
   147361 tcttcgtaaa cttactagaa accatgcttt tgaagcattt tatgaggggt accctatgaa
   147421 gtcattatta acaatacttt taattataaa tattatattt ataattaatt gccgtaaatg
   147481 gaatgatcaa tgtgtacata ttgatgattc atatgaacat gtagtgcaat catgcggtaa
   147541 tggccggcaa tcatttagag ccgggtccat atttaccata gattacgtag ataatgctaa
   147601 agatgaatca atggtagtta tgtttgattc aggcttatct acagttaatt acataaaaca
   147661 catacaaatg ggaactgtta tccgcgagga gtttaaagaa tgagtaaaac tgtaaagctg
   147721 cttaaatctg ataatggaaa gatgcaggag atagttagat tattaactga ttttgatatt
   147781 aaaacaggcc ggcatttaaa atatccagat ttacacaggc actatgaaag atgcgctatt
   147841 gctcactgtc ctactgacag tttaacattt gttatcactg agatggaaaa tcaacaatat
   147901 acatatattg tacaggctac ctcaaatgat acacaaagta aggactacgt taagaccgaa
   147961 tggatccatg aggatggaat caaaatggaa cgtagagaag agaataaaga acatccagtt
   148021 catagaattg tatgcctcac agatatgttt gagcgaggcg aaccagtatt agtgtaacgg
   148081 tccttttttc agtcttcgag agggaggtct ctcaatatga ataaaaagtt tatgatcttg
   148141 gcactgatag caatttcagt cttcagctgt ggtaagaaag aaagcggaga tgatacatct
   148201 accgcggcta ttcttgcact ggctggagct ggagttcaga cttcccaacg caattgtgtt
   148261 acacatcctg cagtttgggt agctaatggg actacatgga catgttccgc ttctggaatg
   148321 actctaactt gtgttcctaa tgcaggaact acaagaacga ttacatatcc aagcgtggct
   148381 attcttaaga gatctatatg gggtgcgtgg ttgaatatca ccgcaacata tattccattc
   148441 ggatggtcca aaatggtcat cggagcccag aaccttacaa caacatatga ttcacaaaat
   148501 agagctacta gtagatctga tggagttacg tttagtaact atgattctaa tagtaacttt
   148561 caaactgtta gtaatggagc atctgtagcc tatggctcat atgataccac tattactgga
   148621 aaacctttat cggtaacagt tactgatgct ggaacctggt tgttctctac tgcaaatgga
   148681 agtaatgtgc ttacagcata tactcctgcc ggcagcagtg cacaaacagt atcaaattcc
   148741 ggttcagtgc agctttgtga ataaatctga taataagaga gaataatatt ctctcttatt
   148801 tttcagttca tggctagcca gctggcaaat taagtgttaa ccgtgcttaa tagctatacc
   148861 gtatcattaa ccaacatgat acttccctaa ggggaataaa gtctctatga ttgaagtaga
   148921 gaaaacggtt tatttctagg agatcccaca tgccaattaa aagagttaag aaagaaaaga
   148981 agttccgcgg aactttaaaa ggaaactctg gatttattgg cggtgggatt catttagccg
   149041 ctgattatgg aactgatgag gatacctgtt tcgttagagt aggaacagat tcctggaagc
   149101 gggtaaagaa atctaaagta aaagataaat ctactattat ccgctgctgg aaatgcaaca
   149161 catatgcagc aacactgagt cattattatc catacattcc tgatggaact gtatgtgtta
   149221 aacatatgga caaacgctaa tggataatca gcttccacta gaatttaaga ttcctgacaa
   149281 tcttaagtta ttattagagg ctcctaaagt tttaagaacc catcattgga taatgaaacc
   149341 atctagttat ggaatggcat gcccattaga acataatcat aaaataacat ggtcggaata
   149401 tgaatctcat atatggtgtt atcactgtag cagagactgg tatgtaacaa taaataacgc
   149461 aggtgtattt agtggtccaa taccaattac actagctgct attctaggta ttagatttga
   149521 acgagtagaa atatctactc aaaaagtaat tgatgtgcac gatccagaat tcgataatac
   149581 ctgggtaagc gatccagaac tggataaatg gttattagat aataaactaa cattaagaga
   149641 agtcccatat tccggagaga aaaatgagca tccgtcagag agttaacgca gtatatcgta
   149701 agattgaaga atgtcagggt caacttgatt tcttaagatc tgagtgtaaa catcaagata
   149761 ctcatgtagc actgtggggt acagatgcag cacatgctcg catggcagta atctgtaagg
   149821 actgtgatac ttatatatct ccagtaagag aggaagaaga tggcaccgaa tctactcaca
   149881 actgaagata tgtatcttat tcttaataag ctttcagatg gaaagcctgg ttactcagaa
   149941 gatccaaaga ttgcacaggt ccagacccgc ttatctataa tgcttcaagc ggaaacacga
   150001 attgaagaga ttaaaaggaa tataaaaaag gagcagcaaa atggaaattg aatgttcata
   150061 cacaggacat caccctatta tagatcaact tatcagatct aatatgaaag ctaaaggctt
   150121 ctctgaaact ggatccggta tggctcttat ggaatccaga agagacatta ctttccggaa
   150181 aagaggaaga gtgaagttag ctacaattaa aaagggattc cctcgaggaa ttaacgttcg
   150241 agatattaca gaagattaaa tgcagatatt tcaggatacc ataataacaa tcggaatctt
   150301 tattctattt ctattctatc tattaacaat tgtgtttgtt attctatttc tggtattact
   150361 agaaaaagta gatagagtta gaagactgtt atgagtatta aaaacagact gcaagatggt
   150421 aagcttaaca gtcagttaag caagatacct gtaataaaag gaacagttac tttaaaaact
   150481 aatagtggct tattagaagt agttccggta acaatatcaa atgagagtgc acaagaatgc
   150541 caagaactaa taaatcatat cttgacgaag ggatcagaag atctagaaga agaaggctct
   150601 atgttctcta tttacagaag cagattaaaa atataaaaga gcattggact cagaatctag
   150661 tatatgacat atctgagtat tctcccaatg acaggaaata tatagaacaa tcaaatagag
   150721 ttctaaataa acttattaga gcttatcgtt atcatactga acccgcactt cctgcaatag
   150781 gagatataag atccaatgag tttaaaagaa aagcttcttg aaatccttcc agaaagcggt
   150841 gtatcaagcg taattaaact tgttcccttc tcagtactag ttcaagacac ccaattctta
   150901 aatccagtta ttggtctatc tatagatata actgatatac aggacataaa tacagtaatt
   150961 aataacagct tctttaaagc tatatacgac actattggaa ataaaagatt aacatttcta
   151021 atagatttac ttactggaat tgcacaatgg gatccttata aatgggacca gcagcatttg
   151081 atatatgcat ccttaagact acaaatggat tttgatcaga taaaaccatt tagcatttta
   151141 aagtttccca gtaatgttgt agaggaacaa gatgactagt aaaggctata acaaagaaca
   151201 tattagtcga atctttagaa agaagaagaa aactgtgtat attccaagag gctcatgtgt
   151261 aaaatgcaac aagaagtttc ctaaggatga aatgcgagga ccagtttgca aaacttgttt
   151321 tgatacaatt cataaccgca ataaagtaaa agaggaattc aatgagtctc aaggataaat
   151381 tgaaaacagt tgttaaagag tcaatggatg atctggagca taaattaacc cggcttaatg
   151441 gagctgccga acttgttcta ttattacacc cagataataa agaagcggtc gctttagcta
   151501 aaatgatact caatcaaaat ccttcaggag ccgagtaccc ttttgcagat aatcctatac
   151561 ttgcacaata ttcaaaagaa gactttgaga aagtttcttt ttcaggtggt aagatagacc
   151621 aaatcaaaag ttttagagct gttataggag tcggtcttaa ggacgcaaaa gacgctgtag
   151681 aagaactaga aagattaggt catatcactt ttacatagaa aaattagatt gatgggttaa
   151741 gacttacctt tttcagtgat tgaaagggcc tatagctcag ttggttagag caggagactc
   151801 ataatctctt ggtccctggt tcaagtccag gtgggcccaa agctaccaag cagcatgggt
   151861 cccccccgat tctcccaaaa gatgaggggg gacatccatc atattattat tatggataat
   151921 aaattaatag aacaggctac tcttcaggta gaggagttta acaaagagct aattaaatct
   151981 tttactcctg ataactgggt aaaagatgaa aatggttatt tcgttgttac tacaatggaa
   152041 tctgtacttc gctttgtaat aacgaggaaa gatggattac aaatcagaaa ttatgatttg
   152101 gtatattcta ttatgatagg tgactattat tacttttgta attctcactt atcaaagaag
   152161 tgtcgtaagt tctttgattt actaagaaaa ctagatttga agacatcaaa ggagatagat
   152221 tatgtaaagg cagcagaagc aattaacaaa tggaagagca cgaaatagcg caaatcggtt
   152281 cacctataaa agtttaatga gccgtaaaaa atcgtggcaa ctttaaatgt ttaatgccat
   152341 aacccaagag gtaaaaaatg aaacagatga taattaagaa tcttaattac aagaaagagt
   152401 atgatgaata cggtagatta acatctccat atgcattagc tttcgtgtat tatccagaag
   152461 gaaagattct aatcaaagga tggttttccg atattaagaa atttatcgag aaagaatatc
   152521 ctaaatctct agttagatat gaattctaca ataaaaagcg gcacgctggc tattgggtat
   152581 taacaaatac caaatgtaga ataattaaaa gaagtaaaaa agacccagat aactataaag
   152641 ctaaaggaga tcattggtca tttgaaatag aacgggaagt tattacccgg tttaaaaata
   152701 tgcccaatgt atggagtaaa gcttttgata gaatctacga tattattaaa ctagacagta
   152761 aacctgtagc agtataatat caactctata atcccctgta gctcagtcgg tagagcatat
   152821 attgttgttg acttgctagt gcaactctgt taatataaga ttcatgaaga atgggcctta
   152881 tatactagta gtagctccaa ctgattatcc tggtaagaaa tatagagagc gttattgcta
   152941 tcaacaccat ctagtatggt ggcaaaatgg tagaaaactt ccgaaaaaga atttggaagt
   153001 tatacatcat aagaaccatg acaaaaccga taatagaatt gataacttag agttaaagca
   153061 aatagatttg cataataagg aacacaaaga gatttctact gcaaatgcaa aatgcgcata
   153121 ttgtaaaaag gaatttagag ttagaccatt taaactcaaa aggccttaca atttctgttc
   153181 tagagtatgt atcggtaagt ttaactttaa gaagaaaata atctctcact aggtccctgg
   153241 ttcgagccca ggcgggggag caaaatgttt tcattggcct catgactgaa agggtaaagt
   153301 ggcagagtgg aattgcaagc cactcactgt aaggttcaac tccttactga ggcacatgtt
   153361 atctacgtat agtaacgtag atatcctctt aactggcgac aagctaagtt agttaagatc
   153421 cgtttgaagg tatcagggct attggatttg tgagtccttt agctgattat ccaggaaacc
   153481 ttacgattgg cagccgttaa gttgcaactg gttcgggagt attgtataag tggtaacgcg
   153541 gccaccttgc tcctgagctg gggatcttca taatacataa ataataaccg gagttcaaca
   153601 tgttcacaat tgaaaataaa cagtatagag tatggtggag atatgataca aagatcgaag
   153661 aaattaaaac cgttattctt aaaagacacg gtagaaagca tactcttatc aaagagctta
   153721 ccatctcaac tattgtatgt tccattcaga atatgaatga acaagattta atctggcttg
   153781 ggacttcaga atgtagtcca gatgatatga actaccggcc aaaaggccgt ggattatcat
   153841 tagatagagc tattgaaagt ttactcagta gctttaatag aacatcacaa tatatctcat
   153901 atgatgaaaa gactcttaag aagttaagaa gagatattat ttctcaggta tctgagaaag
   153961 ttaatatcat tttagaatag tagtcattgt ctcgatagct cagttggata gagcatttgc
   154021 cttctaagca aagggtcgaa ggttcgaatc cttctcgaga cacattaagt tccggtggtg
   154081 gaatcggtag acacaaggga cttaaaatcc ctcggcgcaa gctgtgcgag ttcaagtctc
   154141 gcccggaaca cattactata attattaatt agaggtataa tatggcaaag actggaagct
   154201 ttaaaacaac tgtagaagtt ggagaagcag aacaggaagt aaccgtagat tatactttct
   154261 atccttatta tagaggagct cgtgatggaa gatggggacc tcctattgaa ccagatgagc
   154321 cggcacatat tgaaatagat tcaattactg atgaagctgg taaagatatc acagatcagt
   154381 tagatgataa gactattact aaaatagaag aagatgcaat ggagaattat ggtgatgacg
   154441 aacctgatta tcccgaagac gattgagcag actcttaatt atagaaagcc agagtatctt
   154501 tatcatttca cttcattatt tcatttaaat agcataaacg aaaaaggaat ccttctagct
   154561 acagattcct gccttaatcc atatcatata gttgaaccta acgtagtgtg gtttacttca
   154621 gatccagatc cagaacaaaa atggaaagat ggttctatag ttaataagac cgaagttcaa
   154681 tttatctttc ctacagaaaa gttagatgtt tatccctggg tagaatgggc taaacataaa
   154741 ggaacaccaa atttctggat agaagcctta tccagcactg gtggaaatgc tatggattgg
   154801 tttgtacaca tcggtgattt ggttattact gaagaactaa ataccagagt aaaatttaat
   154861 tatgaaaaag ataagtcata aagaaaagtt aaaaggaaat accccccggc caatagacga
   154921 tcgttctcat cctgatggtg ttccggaaat ggttatagtg accatggctg gaacaagtca
   154981 tcctgaaata tatgtttctg atagaattgc tagaattcta agtcaggctc ttaaagatga
   155041 taagatatta ttaattgatg gaagtcatca tgaattagat tccaggaaca tagtatggac
   155101 taaagagaaa catgaaatga aatggattgg atccatttta gaaaatgaaa gtggttataa
   155161 tccaatagtt gcattaaaga tgttcttaac agaagaacat gagtcatata tagaagataa
   155221 aactggatta gaagaaaatg aaatcccgtt ctaattcttt tttttttttc agggtgtgga
   155281 ggtttgttat gtttaataca aactttgtac ttaaagctca ggatatattt gataatctct
   155341 ctgcagatca gagaaagaag atattcgata aatcctgtaa agaaacagtc caaatcattt
   155401 gcggcgcata tgcaaaaagc atgaacgaat ctctttcaaa tcaagcagtt ttgcaatgcc
   155461 cggtttgttc aacaagagag aagttgctta ccatgtttgg taagaatact ctttccgaag
   155521 aattccttca ttctgtagta gaggatatgg atcctatgct gctcggaatg atcaggatgg
   155581 ttgtaactca aacagtttat gcacacatta ttactgaaat taatccagta gaagaatata
   155641 gtattgagta tgcagattca cttgcacttg cgttatcaaa tatctgggta attaattaca
   155701 cagatcagtt gttaactgat gtagttaaag taatctctac acagactatg atcatggata
   155761 caacgtcagt aaattagaag gataaacaag atgatcccgg aaacagataa acctctgcat
   155821 caggaagctg atgtggaggt tacttctgac actttggtag aagaccagga atttaaaaat
   155881 cctgaagtag aacatgttta tatgggaata ccagatggca aaaccaaaga agaagaaaga
   155941 accaaagcca gtcagaataa accaagctga agttgaggct ataattaacc tcactggaaa
   156001 atcacgccgg aaagctattt tatggcatct tactgaaaaa gaaaggagaa agtctaatgg
   156061 caacatcagc tcagaagttg aaagcgcaga aacaattaga gaaagcgcag caacaacttg
   156121 ataagataaa gaaatcagaa caagaacaag aacatttaaa gaaaattcga gaagctgatg
   156181 agttaaataa tcaagccctt aaaagactcc ccgaattcat gaaatggttt ggaaaagatc
   156241 ttggaactga ccgtagaaag aatgataaag gtcagtatga gaatattcaa atcactccat
   156301 taatggctgc tgttgaagta atccagattg aaaactacct aaagagtttt tcatggatca
   156361 aatctgttat tattggatgg tatgcatcca atgaagagtt tgacgatttc gcagtatatc
   156421 ttgaagtaaa tcctaattat aaaattagta ttaaagaaca tacttatttt gatatgtgtg
   156481 ttaactccag aagttttagg cattctccat tcccatggaa tgtccttggt agtcccgatg
   156541 aaattagtat cgaggatgta gaaggtaaga gttatatccg tatctggtgg gactgatctt
   156601 ttttcagttt gtggaggttt actatgtgtg gacgagtaag ctcaagaaac aaactgttta
   156661 aaccaggaga tttcttagat ataaaaatag caaatcgtcc tgcttccact gaatggggca
   156721 ttaagctagg ttctaatcta gtatataatg cccgtcagga aaatcttttc ggttattgga
   156781 aagattggat cgatgctaca gtagagatag atatgttcta cgaaggtgga cataagttct
   156841 tcctaagaga acgtaaacct attactgtag ctgctcttgt tgataggaat gcaagtcatg
   156901 tagtgcttgt aacacgaccg tcaattatgc cggttagtat gtttcatcac cgcatgcctc
   156961 taatactaga accaggagaa gtggaactca tagctgccta ggggttgttg ggattataag
   157021 actaactagg agaaaactac tatgatccag gacacgaatg aagatgcgct agatagcttg
   157081 tttgactcgc tatcaaatct tcctgataat gaggataccc ttgctgcagt atatcacgct
   157141 gatctgattc gtaagaatca attagcacgt aatacagtta tgcgtaagaa tgtaagcttt
   157201 ggccgaactt cttatcatga aactggatca tttggagaag atgatcctgc agatattcga
   157261 cattatcaaa aagattagcg aaaaatatat aagcgtttta gagaatactc tagaacgctt
   157321 tttttcaggg attggggaaa agggatcttt ccaattccca cactaaataa gaatgagaat
   157381 gaatatgacc acaactacaa caatcttaga cgctccgagt cctcagggat ctccgagaaa
   157441 atcgggagta gaagcaaagt tcaacgaatg cttcgccaaa ctcgatttct tcggaaaaga
   157501 cgaaaagctc gtctccgaag acgttaccaa aatgggagtt tctggcaatg atgaatccga
   157561 agggatttat catgaatatg cagaagttcc cgatttccgc ggtccaaaga attccattga
   157621 tggagtaatt catcaaggga aacttcgtgg catcgtaatt ggttacgatc gtcatgaagg
   157681 gatggatcaa caaggccgga tgaacctgaa tcaggttggg ctgggattgt ggattgcatc
   157741 tgaagggcaa tttggtggat ctcttgcaaa tcgtttgcaa gttcctctgg ctcgtgccaa
   157801 gggagtatcc atcaaggatc gtctcaaagc ggaaggagac caaatgctca agaacattcc
   157861 gcttggaagt cgcgtagagg ttgactatct gcgagtagat tacactaccc gcggaaacaa
   157921 ggcaacctat cggcagctga ttggtaatcc tacgattatc agcaacactg ctgaccacgt
   157981 taaagtggag aagaatcaga aagcagccga gaaggcagca gcttctggta agtgactccc
   158041 atatgtccgg gggaagaaat tcccctggat atttttctga ggattatatc atgctattta
   158101 cgatgaaaga accgtgcact cactgtccgt ttagaaatga tataagagct tatcttaacg
   158161 aagaacgtgt ggaagagata ttacaatcat tggatagggc aacatttgca tgccataaga
   158221 caatagagca cgatgatgat ggagaaggtg tttatctaaa gaatacacaa cattgtgccg
   158281 gtgcacttat acttttagag aaagtagata agcctggaca gataatgcgt atagccgaga
   158341 gacttggtct atacgatcgt cataagctta atatgaatgc tccagtattt aatagctttg
   158401 aagaaatgat agaagctaat agatactaga cattgttata ttcatcatat tgatcgtaga
   158461 aagccggctg agtatcatac ccagcaatta ctgatctacg ttcgaagatc ttgccagatt
   158521 gcaatgaagc taactcgaat ggatctatta atccattttc atcaacttta acaggatgaa
   158581 gtaaatcaat atcttttgca gtatattgaa taacttcctc gttaacaaga tcattaatac
   158641 ctaatgaacc accatcatcc ataatctcta ctccaaagat agagagaatg gacttatagc
   158701 catattcatt tgtaagaata acaaacaaat caaatgcagg taattggtca ggcttaagaa
   158761 agtccgatct tacggcagaa tctatctgaa aatccggatc ctgagggaag aagtttggag
   158821 gatagatagc tgtaatagga tgttcatcaa acatggtgaa tatcatacta ccagcgatcg
   158881 ttcgacgacc gcgagctcta tatgtaggag ctacttcatc acctcgagga gcatcaggct
   158941 taccgcggtg gatggaccac gatatcatac ttaacccttc aagattacct actgaatatc
   159001 caatagcata tgctactttg atatctacac cagtaaatgt atgatacttc tgtccaacag
   159061 tagtaattct agagttaact ttaaactggc ccttcaatgg cagcttgagc ttacgagctt
   159121 ctttgttata agcaatctct gattgagata cttcaaactc accagtctta atgttaatag
   159181 gccggatatt aagttcatct tccggcttaa gggctccaat ctgaaccagc tgatataata
   159241 ttaatgcaga agaagccagc cggtctctga cagtcccagt tctaaaatca ggaatagtag
   159301 ataccttatt agatgttgga tttctgaata cagttccaaa gcttactcta ttcccgtacg
   159361 cactcattaa atcatcaata gccttctgga gctggatcat atacatcgag ttattaccag
   159421 ctgctataac aaactgatcg gcagcttctg gatccagagt tggtaagcca actaatgact
   159481 cggaaacctt atctaatcta agggatctat taagcctggc ttgctgatct gcaatttcag
   159541 tgggactgag attactgctc tgagctgcta gctgctgctt aatctgatta tctaaaatct
   159601 gactttggac agcttcatac ttacggccga gatcctgatt cttccaataa gcatctggta
   159661 taaagtcgct ctgcttgtta ttgttattag catcacgagt ttcaaagtta ttgatattta
   159721 caattacatc tttgccgctt gaatttaaag cattaacatt ctgattctta ataatatcat
   159781 tatatcgatc cttcaagtta tctggaagga agcttaatat atctgatact cttgatccat
   159841 agagaacgtt ctcttgatca gggtaaatct ccccaatagt gttgcggctg gttgattctg
   159901 gtgctgtcgt tcttattggc attactaaaa aactaatcct gaatgataga tcgtacctca
   159961 gttcgaggac cctattgaag ggccactcga acaattactc aaaaacaccg cacgtccact
   160021 actttttcag gtcacggagg tttcaatgca aaccaaagaa actagaaact accgatatct
   160081 agccggtgta aacttcggag ttccatatgc gtatggaact gtaaccgata ctacgcccga
   160141 tggtaaggca gttattaaga ttgagaagtt cctatctgaa aactgtaatg gatcctttaa
   160201 ccctgcaatg gaaaagtttg ttgggttaag actgtccgct actgtagaca gaaaaagagg
   160261 acatcttcat ctccttgcaa cttcagtcct tggcagcgga accttcgaac agaagggtat
   160321 cctgtacaat gctgaagtat caatgacgca tcgtatccca ctcaagatga atcctgtaaa
   160381 cggtgatatt tatgaagtat caaaagaaca cgggtatctt gatgaaatcc cacacattcc
   160441 tggtggctat tatagtgtta tcgtccagcc tttatatcga gcaatgccaa ttgcaagaga
   160501 gaaagctgat gtaacaaacg ctgataactt cagtgctaaa atgtccacgg ttctctttga
   160561 aacaattatg aatggaatcg ttggaacagc agaatttcag gagtgggttg gtaagttcga
   160621 agatcaagaa gaagaaatcc agaaaagtcc caagactttt agaactggat ttatggatgg
   160681 tgaataatga agcttctaga atatttcagt ggtggaaaga actattctgg acttgaagta
   160741 aacgttgata ttgaacaagt taattgtgga acagataagc tcatagtaaa tatgagtttg
   160801 ccagctcaac agtttaacaa agaaatcagc gtattcatac caagatttat agatcgtaga
   160861 tatgtaacct atcaaggtca tatctatgga aatataatgt atggtattcc agatagtaag
   160921 ttttatgtaa gctatctcaa tggtttatgt tgtgaagtcc aaccccatga gaaattaggg
   160981 gcgttgggat atattaacaa catggaggga cttgccgatc ctgaacttct agttaatcca
   161041 gtaatgaaag cagcatggag tagtattggc actttaagtg aaaatatcta tgacatgaat
   161101 gaatggagct atgtacgagc atctgatatt cttgaagaag cattaattgt ttctattgag
   161161 aataccgcca gagctgctgt taagcagaac atatatagca actggatgat taaaagagca
   161221 ataagtattg gaactctggc attccgctgg atttcccatt ccattgaatt cgatgaattc
   161281 aaaatcaatg atatggcttc tcgagtcatc attcctgaga tatttacatc tctggaagat
   161341 gctaacatta ttaaatgcga tatcctcgat ttcagcgatg taagtcaggg agcaacattt
   161401 aatatattcg cacttaagaa aggagtttta gagaatgaaa ttaaccgcag aagctaacag
   161461 ttatccattc tccatctcga aatcggaaaa atattttccg gaattcatag atggtaaacg
   161521 gagagtgatt ctacgatcta ctcacagtgc acttccactc cttaatccgg atactccaat
   161581 tcactatcaa gctgatgtta atcctcaact ggatagtgtg aatctacata cagttcgatt
   161641 ctatgatata ggaaccttaa atgattcatg tattataagt cagtctgccg caaagaaact
   161701 ggaagcttat aaagtcacag ttcaagatat tgaagttccg ctggaatcta aagtaacctg
   161761 gaaaattgaa gagtctactt ctcctgaaga agaccttcgt atgatgtatt acagtcaggg
   161821 gcagtttcat gataagctgc tgcagaaata tgatttagtt cactatttcc ctgaggtaat
   161881 atctgcaatc tccaagttta aggaatctgc aattcacttt gttagaccta gacagcttat
   161941 ctgctccttt gaaattacaa aggctggcag agatggtgta gagattaaaa cagtaaggca
   162001 taaacgaacc aaggttaaac taccatgggg agctgtagta gtctcaataa cagagagtcc
   162061 tacaaataga gatcacacta aacggtacac gatcgtttat aaatctattg ctccgctaat
   162121 ggttggcgat aagcttatga accaaacagg ccataagttt accattggta agatccttcc
   162181 agatgaagaa atgcctaccg ctaatggggt ttctgcagat attctgattc catttgaagt
   162241 tggaaaacgg tgcactcccg caagtttcct ggaagaaatg gcaagcctcg tatggcatga
   162301 aactaaagat gaaaagctgc tgcttgaact atgcagtggt aattctgttt ctagcatccg
   162361 aagcaaactt gaatcctgga tggaaaccaa taacatctct cacacttgta aagttcaatg
   162421 gaacaatctt gaattcgatg caccacatgg tgtaattaga atttatagat gtgataagat
   162481 tccatccgaa actttaaagt ggacaacgaa gtctcacgat gataagaaat ttaacccgtc
   162541 tcttgaaggt gttaagctaa cctatactct gcttttgctg atgtatatta gaggagctga
   162601 acatctactt aagtgggcaa catctcttcc tatcaaagat gagagacttc aaaagatcta
   162661 taatactgta atcaaatcgc tgactggttc atttgaaaat gaacagctag tggaaatctg
   162721 gaagtatatg ccaggtggat ctgattatag gaccttcttt gatactggta tctcagaaga
   162781 tatgaaagat gaatatgttg gaaccgttct tgatccagat attgcttccg gaaagaagta
   162841 tgggtatgta aagacatacg atggaaaagg caaccagatg gacatcatca tgcctcctgt
   162901 atttgcagat gtttatgcaa atgactgggg actgtatgtt ctaaatcagc tggctagaca
   162961 tcttaataac attgtactgt ttacaaccca gtatgaaaag aataaggata catctctctt
   163021 atggaaaata gatcgagaac gtaaaaagta tctcgtatgc ttaacatcag ttattgctga
   163081 ttgtgttagt aaacacaaca gtccatatac tggtagttat gtatatggtg ttgcatcagc
   163141 agatgcagat cttgaaatcc atcaggtcgg tatacctgaa agagcattta gagctttcag
   163201 tagaaagtat ccatggttca gagagaaacc aatggttcta ctgggcagac atccagttca
   163261 tgatgaatgt gaattgtttg cagtatcagt ggttcctaag tatacagata cagtaagcat
   163321 ccatccagtt ctcatctcac tcttgagagg agactttgat ggagatgctt tgctgtgtat
   163381 tgttccgagt gatcctgctg catattcaga tcttcagaag atgcatttga atgaggttat
   163441 tagtaatgat gaactctgga atatcaaatg gatcgttgat caagtatgtc aggaagaagg
   163501 agaaggtgct tccagaatga aatgggagaa agagtttgat actcttactc accccgatat
   163561 gattggtatc agttccacat ttaagaatat ggaatttgaa aataaatcaa actgggatca
   163621 cttctgtggc acactctgga caactaaact catagatcag aacagccttc aagctggatg
   163681 ggctatgggt aatatcaaga aggaaaccgc tcttgttggc agtctcgctc tatcattcat
   163741 tggttggtta atcttccatc agaatgagaa gaatgagaaa tgcgtttcaa gaggactaca
   163801 gttctatagg ttcgtagctg aaaactctct gagtaataag cacggcgggg gaagtcatgc
   163861 acgtaaattg tgtgattttg ctcgtgctgc ccgtacagat gataacggta cacatctgcc
   163921 atctagagaa atggtagatg cagagttaac agcctgcatt aaagcaggtg gagctaaccc
   163981 tgaagagttt aaagatctgt atgaactgtt ctggacctat cttgaagata aatctgaatt
   164041 tcctaatcaa agggattttc tggaccacat tagtccagta ttcactatga tcaggcatca
   164101 atcttcacaa gatactgttc gtaagttcct gaaaggaaac atcgaacaga aagtggaacc
   164161 aagtatgttc agtatgttgg aaagggtggg cccgtaaggg cccatctacc aggaggaata
   164221 catgtttcaa ggattgttgg taagatatag aaattggaaa caacttcgta tggaagctgc
   164281 cgataaacta tataacgaag gttatgctat tggatatgct caagcagaag cacattttaa
   164341 agcagaactt gaaaaagagc gggatgagaa aaagaaagat catgatcgct atgaaaagaa
   164401 aattaaagaa gaacaggaaa gagcggatag agctatctct agattaaatc ttagagaaga
   164461 gcagctcaat acccgcgaag agaaacttga taagtgggaa agatatctca tcagtgctat
   164521 tgctcaatgt caggcaagta gagtgcactt tgatggattc gttaagctgg tacggaatgt
   164581 agtagctgta ggatccggag cctatgatca agtagatact gttcttaaac agctcgagaa
   164641 ggctaaggaa ggaattaaac aggcaagcta atagtctatc cttccctttg tgttattatc
   164701 gttactaaaa aaaggagaag gatatgacag ttgagaaagc agagaagtta gataaagtca
   164761 gacttccgag attcggagct gatgagttta tggcgtttct ccataaactg tccaatactg
   164821 cacgcagttc taagtcatta actccaactg aagagaaaat cagtcggatt gaggaaaagc
   164881 tcgagagaga cttcccatct gactataaac catcttcaga tggaactgac ccgtattcaa
   164941 ttaccaaatt gaagattgaa gaactgcagc ctgtccagtg ggctgagatt gtagaagctg
   165001 aaaagcttta tctacaagaa caaatgctga acgtaaaaga gtatcttact actctcgaat
   165061 gccggcatgc agaattggat aactctgttg gtggtagcgt attccaggaa ctggaaggcg
   165121 ctaaagccaa agctaaagcg aacattcaga gaaaacagtt gcagaagcag caagcacatc
   165181 tgaaactagt agcaggtggc cagacatagt ctggcctttt ttaggagtta taattatgaa
   165241 tttcattctt ggtttaatag tgttcatcat ctttttaaag ataggtcaga aattactcaa
   165301 aaatagagtt cggagagcta aatatcatga ccacacaacg ccgtatgcct acatcagaaa
   165361 tagaccctcc gacagaatat gaaatagaat taagtaagat aaaggttcag ggtgccatat
   165421 ttgtcccaga cggcgaggaa tttgataaat ttgctcaaat aattattaca tactactcac
   165481 agttaaattc tgaaatatca aattggttaa gagcgggtta tgttcttcct atagagaata
   165541 taagtgattt taacaggctc tctgattata ttctcccatt tgataatttt aatcaaatag
   165601 ccaaatatct aactcagcat cctactatat catatcggtt tggcatatca tatcatatta
   165661 gagaaagaat aagtccaaac tacgaacatt tatgtaaaga ctatgatggt acaactactc
   165721 ctatctacaa gagagaaaat atcccatata tagtttctgc taattcttta tccgatgata
   165781 gatttatgtt aaataaatcc catcttgatg aaatatcaga tatagtaaaa aaacttggaa
   165841 ctgttaattc tgtaatagtg ccaagaaccc taactaagaa tgcaaatgtt catagaataa
   165901 ttcatgaaaa tgatagtaga tacgttcgtt tctctggtgt agatggacca ccaatttatc
   165961 aagaatatta taccgggctt attaagtata atcctaagaa agctagaagt ataagacaga
   166021 gatacattag agatctagga tttagatata atagaaagtc taagaagtat gaagaagtta
   166081 atattactag attaggatta agtaagaatt taacaattca tggagcatat caaaaatgct
   166141 attcagaggt tcaccaactc ttgggcgaaa ttagagatgt attatatttc gagaaatact
   166201 ggaaggaaga tattagtgga atagaacaag atgcgcttag ttatgatatt caaccaatca
   166261 agttaaaata ctttcaccag tctaaagaga ctatagagaa agagagagta tatatagaca
   166321 aggtaaatct aatagcaact aactcattct gtaaggaaac tggtagattt gaaagactta
   166381 tacctgtacg atcagtaagg aaacttatta aacagatttc atatcactct agaagagttc
   166441 ctgattatca tctatttaaa atacgacgcc ttagttatta tagacctaga ttagattctt
   166501 gttcattttt attctggtgg gtaaataaat gtgaagaagc agatagaatt ctaccatttg
   166561 atataggagg atttatcaaa gatgcaaaat cttactatca cggaaaaaca gagaaagcaa
   166621 ttgaccgttt cactaaaaaa gaaggaagga agccttcgca aatatctgaa gcataacttt
   166681 actgcatgtg gaatgtgtat tagagatcca agattagcag aagattgtac acgtatcgca
   166741 tgcccacata agcctatgaa acggcttatt ttatttttag gaatttcgtt gcttataact
   166801 ctgttaataa gaggaatgga tatactgaaa ttcatactat cggagatgta atatgataag
   166861 agttggaaag ctaatagaca tgggaaagga ttcctctgga tttcgtttaa ggattaatac
   166921 aaagcttgaa agagttgtag tagtatttcc agataaagaa tctgcagcag aatatatccc
   166981 tcagaatctt cagattcgtg agaaagttag aatctctcta aggaattcaa gtaaggaacc
   167041 taaaaacaag gtttttatct acgatcgtaa ttcagatatc ccatgggaaa attctgatta
   167101 tgagcttcat tctttagaac gtaaaatctg acttactata aatcaagacc ttgaggtaat
   167161 atatgcgatt tgatatcctc tatcgtctgg tcgatgtaac aatattcggt tatttttgca
   167221 ctattcttct atctattttg ataggatatt ttttatcttc cgtccgaagc tggcttaaga
   167281 aaagaagcct cggaggctat gatgtttggg ttatatccct taaatccgaa cctgatcagc
   167341 aggcagccag atctgaaaga tatggaagcc gttgggcatt aggttttcct aacaggcaac
   167401 attcctgtga agagtgggta ccatggatta cctcaagcac agaggaagtt cagaaggtat
   167461 ttaaaggtat taagggtaga accactcaaa atcggccttc aatcttcgat attgctaata
   167521 aagatcttga gataaaaaag gcttttctcc atgtccctgg tatgaaagaa agaataagca
   167581 cggtgcgatg atgaaccgcc gagtatggag agtaattcag gtattggaag aagcaataca
   167641 tgcagactct gaacaagaag cagttcaaat ctttttagat caaaaagatt taatcccacc
   167701 atcacaatca atatcagtag aagaggttac tactcatggg acgcaaagaa cgccggaaaa
   167761 tggaacgaca gtttcgtagt gtagttaaga aattatctaa aaagacaggt aagagtcagc
   167821 aagatattgt aaatgaaatg atgactcaga ctcaaagaga gattccttta gttccacctc
   167881 ctggaacttc tactattcca tctgagatta aacaagaacg tggtggatta cttagatcaa
   167941 tcttctcgaa gtctatcttc ggaggaaata ctaaaaaggc gtagttgaat gaacaatata
   168001 gatcttcgct atgttcaaac acgtagctgt gaacttaatt gccctggttg ttacctaaaa
   168061 gaatgggaac gagaaattcc taaccaggaa actcgtaaga atatcactat cgaagatgga
   168121 agtgattcta atatcacctt ctatcttaat gctatggata gtgaacaaac catgaagcaa
   168181 tttcagggat tctcttcctg gatgcggcag cttcaagaaa gcaatagaca taagaaacca
   168241 acttctctta cgtttattac tgatgttcaa acatatcgaa gattccgtaa ggagattctc
   168301 tctgtatctt tgatgccata ctttcagcat ctcaaagata agacattgtc tctttcaatt
   168361 aggaatagag aagatctaca ggaaagaaat ctgattaagc cagataattc atctggtatt
   168421 acaaacattg tatatacctt tgtacatgga ttagaccatc cagtaatctg gaaggatctt
   168481 tctaatctga tgctcgaaga taaggtgaaa accagcttca tgttttcaaa gccggctaca
   168541 tttaatcctg atgttttaag cttcctttct gatcttagaa agaagtatgg taactctctt
   168601 gtttatatcg acatgtgctt ttttaaagcc gttgatcaat ttgattgtac taaaaatcaa
   168661 gagggtaatc ataaatactc accagtattt accattgttg gaaaggatga agtatttcct
   168721 tgtacatatc caacaaattc atgtcaggtt atgattggca attccagtga aactcctaga
   168781 ggttggaatt actacacaaa gaagaacatt gaggaaaaac tttatggcgg ttaaggttcc
   168841 agttaataca aagattgaag cacaggagaa agttaaatct aaatctcgtg ctgtagaacg
   168901 cacagtaaat ggggaggttc cattcacttt ccttgaagag tttacaggcg gttatcttgc
   168961 cactgtagtt agaagccgtg acactatgtc atttatctac gatgtggcac gccatatcta
   169021 tgagtatatc tatcaagaaa aagagaaatc cccggatatt ctggttaact atatcgagca
   169081 tcttcgaatg gtaactatgg atctgtccga ggctggaatt ggccgggaag atttcctcga
   169141 cgctatgcag aaagaatctg atcgtatggg actgagtcag aatgatgccg taagtgcagc
   169201 agctggcttg ctcattgatc atacaatcag caatctgaca agtccgacca acaacaagac
   169261 ttttctaccc ggatataatg aaagaacatc ttcttggaga tctaactatg gagctatcta
   169321 tgaacaactc cttggttatg gatgtatgac aaatgcagat atccgtaagg aatttcctgg
   169381 atcctatgtg attattaata tcttttctgg tcattttcta gagccgtctc tagatactat
   169441 gcatccggta atggatagat ttaattatct acattctctc cgaaccgtgg gcgatgatag
   169501 atctattcat aaagggaaag cactaagtaa acatgggctg attatcaact tcttcctgga
   169561 tccagcttat actcagatac catcatcttt gtctcagaag attagaatct ggaatcatcc
   169621 tgtatccaaa cagatgctgg aagttgtata ttccttctcc gaaacaacag cctctggagt
   169681 aacacatcca gtagaatctg ttgctaagat ctatactcca actcttcctg aggcaaatag
   169741 tttctatatt cgttctatgc ttgaagatgg gaaagagccc tctgaactga tcagtgagta
   169801 ttatagatct atttctacaa gatctagatc tatctctcat atctctctgg ataagtttcc
   169861 cgatcttggt gggatggatc tattcaagag aaaagtagaa acgtatatta agtatgccga
   169921 gaatgcagga tccacaaaga gaggaagatc aattctccta gttggagttc aaggtgctgg
   169981 taaaaccatg tcagccatgt atactgcaaa gagactcggc cgagatcttt atagatttga
   170041 tatctcgaga gtattgagtg ggcttcaggg ttccagtgaa cagaatatgg acactgaact
   170101 ggcacttctt gaaaaccttg gagatatcgt tctactgatt gatgaagtag aaaagatctt
   170161 cggtggtgtt gttagttctc atgcaactga cggcggtgta ttattaagag taatggaaaa
   170221 ggttctccat ttcctggaag gaaataagag taatcttttc attattatga ccgcaaataa
   170281 tattaagaat cttccagcag aacttaccag aactggcagg gtagattcta ttatgtttgt
   170341 tgattttcca tctcaggaag aacttgcaaa cattatcaat atccatgctc aaaatgagct
   170401 aggagatagg ctcaaactaa gtaaggatga atgtgataaa ttggcagaaa tgttgcttgg
   170461 tagatgcccc tataatggag cagatgtccg cgagatcttt agatatgtat ctgataaggc
   170521 aatccttaca ggtgaagatc ccactctctc cgatattgta gagggattta tcgacgttca
   170581 gcccaattac gagaaacaca aagagaaaat tgaagaagtt agagagaatg gtcttaagct
   170641 ctatgagccg gcttcttcta gatcagaagg atatgttaag caccgaactg cggtagtaga
   170701 aaacctgcga gataaggcag catctatcaa agataagcac cttaagcagg aattcgaaaa
   170761 gattctcggt agaaaaaaag atataaatac cgggaatgat atcgacaatt ggtcttaaca
   170821 tagaaagata gtaatagctt ataggaggta atatgagcag ctacgcacgc tataaccgga
   170881 cagtcagcat gactgaaggt gactttctga agcgtgccat cgaagatatc ggatttaaat
   170941 ccgagaaatc tgcagatggc aaaaagtata ctgtaaagga tgccaataac agtgttgttg
   171001 gtgattttac atttactgga aagtcagcag aataccagca tcgtacttat gacgatgttc
   171061 aggtttctgg aacaaccggg ttgagtttca atactgctga gagttttctc aatgcagtca
   171121 ttggatctta caacatggta gaagctgaag ttcagctcct tgaacgtgga tatcaggtta
   171181 ttgaccgtac ggttactaaa tctggtatcg aacttcgtat gggaggacac taatgagcga
   171241 aaaaacagtc attcttagtg tggacttcaa aaagccaacc gcggttgaga tgaagactga
   171301 cggtttcgat gatgctacgt gccaagctca gactgttggt ctcgcaagag acctcggtgg
   171361 tgagaacgta gaatatcttg gggaacacgg aagtgggaaa caagagcggc cggtgttcaa
   171421 tgaactcgga cgtaacaaac agtgaaggta tcctataccc ttcaaaatta agaggcacga
   171481 agcgtcttat attagataat ataggatctg gctttcatga ggtgcaggaa gatctcaatt
   171541 atttaattgg gtcttcctcc ctcatgaaac tttgtgatga atgtggtata gtaactgacc
   171601 agattctttc agaaattgca ccattagtca tagatgcaga taagatctgc caaacacttc
   171661 atactagaat tcaacagctg gtattaacat cagtaagagg ttctatccat ctagcaatag
   171721 attggatgga gcatcgttta ggagaagatc atgctagctc gtcgcagaag atccctgact
   171781 cagagggatg aagcattctg taaaaagttt tcagaaagcc ataactacga gctagaatct
   171841 gctagagaac tgtttcgtga gatgaaacag tatatgctta ttgatgctga tgaaagagaa
   171901 caggaagtaa gatccggagt tactcaaaag aactcaggaa ttcttgctat tgatatgatc
   171961 ttcggaggac ttcctccggg gatcattcaa atttatggtc cacccgactc ttataaaaca
   172021 tccctattag tttatcttgc atgtgcactt gaaggagatt cggtgtatgt taatgcagat
   172081 aataaagata tcccatggat ccttaatgag gatattgtat ttgttaaagg atctccaaga
   172141 gctaatgaga tcattaaaga tctcgtatca tacgaagcag cagataatgt atttatcgac
   172201 agcttgccag cattagtaag atatgaatca ttcatgagaa catgcattag gctaatctca
   172261 gatatgccta acatgagtat cattttcagt aatcaaacca gagctagttt atatactaag
   172321 cagagtgagc ccactcttac tgattttatt cattcaattt catcagttat tcttcaagtt
   172381 gtagagatca aatcttactt tggcggtaag agagttacct atgaatccag aggaagaggc
   172441 ggagacatcg gctttaccct ctgctataac accaatggat ccctttctaa tgagctttat
   172501 ctacttgacc ttgctatagc taaaggtcat attgttagaa ctggtgcact ttttaaggtg
   172561 cctggtatag acaacgagag atatacatta caagatctac ttcaatccag agagattttg
   172621 cagcagatct gggagaaaat ctttgaaggg tacgtattcc agagcaattc ggaaagatat
   172681 ttgggcagac agctcacttc tgtggcctcc tgaagatatc ttaccacttc attgtgataa
   172741 gtgttctatt gctcaaaata gactagaaca ggttccattt ccatctagac cgattttaag
   172801 gaaaggtaga atcctggttc tatctgagta tccttcctac actggattac cagaaggaga
   172861 tccaaatcca ttacacggaa caacatggga tgtgttggat cgtgtttgtt attatcttca
   172921 gattggtcag attgatttca gttattcaac aatcattagg tgctggagaa aaccgtcaca
   172981 tatggttact caatctgagt ataccaaatg tagagagtat gtatctctaa tggcagctat
   173041 tactgaagct ccagtaatta ttacattagg atccatggtt actaaatttt cgttccctga
   173101 tgaattaaca tttaaagatg gtaagttcat tggaactcag aaacttagaa ctacatggac
   173161 tgataaaccg cataatacta tatatggaat tcctggtgtt cctactgaac atccatctaa
   173221 cgtaagatta gttagatgta atactcaaat caactttaga acaatctgcg ttgattttat
   173281 gagagcaatt gactatgcag ctaaatcatc aaatgaatat gctgctattg cagcaagtat
   173341 ggaaagaaac gtttatcgta aagattacga agaactatta aaatcagcac aagctaaagg
   173401 aactgtaaaa tgagtaatga accagtaatt gaaaaatcta gagttaaaaa attctgcagc
   173461 gtttgttact caggtcagag tttctaccct actgcaattc ttacattaca tgatccgctt
   173521 actaaaagct atatctgtaa ctgttgtgga actgtatata gtgtagattc taaatcagct
   173581 aaggatatcc tgccgggaga acccaatctc aaaggcgact taaaagtggc aattaataat
   173641 gaggaaatct ccaagtatca gaatatggtt agacgccgtc tggacgggta taactcaaac
   173701 ttagatgaga gagtaattaa acctataatt gttccactta tgtggtcatt ctatcagatc
   173761 tcacataatg gacttcagcc atataacaaa actgttatta ctacagatgt tccattcttt
   173821 ctcagctttg gattacataa tctcgctatg gcaattggat gtatcgtaca ccagggatta
   173881 ttcgaagttg gtaatattca cgctaatatt actcaaaaga tgagaagtga gggtagatcc
   173941 ggattattta aaatgatcta tcttacagat gttttcgatg ataagagggt taatcatatt
   174001 agcccggtag atttatctgt tatctgcatt catgataaca gagaagtaaa agatatgtcc
   174061 gatcctaaag tctactctat catgaaaatc tagtagaggt ttatatggct agaaagagtg
   174121 ccaactatag ctgtgggtcc attaatgggc cctctagcag gtcgaactat atcaaaggat
   174181 gccgttgcaa tcagtgcact gcagctcatc gtcagtatat ggcagaatat atggcgagaa
   174241 agagaagcca gtcaggtgca ttagttaaga ataaaaagaa aacaaataga aaatctaatt
   174301 ctattcaaag tatcccagtg gagactttag aaccgccaaa gtctcttaaa aagttattct
   174361 ctagatctct aaataaaaag tgagggtaga tatatgatgg aatggctttt ggttctctct
   174421 ttatggtcag gttctagata tcatatctta acaacttttg atactgaagc agaatgtaag
   174481 attaaactag cagaatataa aaaagaaatt aaacttggcc cttcaagtaa gttagactgt
   174541 cttaaagcag atcatgacta acaagcaaaa gctccttctc tggaaaactc ccaatggtaa
   174601 attaataatt cgcacagatc ttaaatctgg aattattgca agtttccagg aagatggaac
   174661 tgcaatatgc gaagactgtg gagaaagata tcactatctt aatggttcag tattttgtaa
   174721 ttctaaggta attacagaat gtatatactg ccttgcaaaa aaggaaagga ttagagatga
   174781 aagaagatcc caaatggaag caggtggagt ctgaagcaaa taggcttctt ggattatcag
   174841 gaacatctgg ttctggtaac cagaaagggg atggtgacgg tagaaattct caatatattc
   174901 acgaatgtaa acatagaaca tctggatctc attctattcc taaagtagaa tggactaagc
   174961 tagcaaaagc tgcagataag tttaactcta ttcctatctt tactaccttt agagaaggtg
   175021 attctgaaat gctaagcact atgagaacaa aagacctagg ttctcttatg ggagctggtt
   175081 ctgcaaacca gatgcagatt gatagaattt atgatatagc agatcgaact cttggaacct
   175141 ttctgagaag aacaaatgcc aatgtagctg ataaacttct ggtagaattt tataagttac
   175201 tagaatctga attattgaat gagtaagtat agtaatcaaa taagcagcct tccaacctgg
   175261 cttaaagagc tggtagatga agatctacag atgctacaag aattagaaga ttatgagtta
   175321 tcaaaaaagt tggatcagca tgaattcgat gatccagaat ttccacgggt aaaatatgga
   175381 acaaaagaga aaactcaagc aacggaaagt taagcttttc tgtatcttgt ccaaagatca
   175441 gaatgatgga actatcaaag tagtttacat caaatacgct accgatagaa ggcttattaa
   175501 cgaagacctt caagaaattc tccaagaaaa caaaggaaaa aacttatcct ttatagtaat
   175561 ggagggtgaa gaaaaatggc atatcccaga attcactctt gattctgaga atgccggagg
   175621 taaagaagat gccgataggt agcagaagag aatcaacaag tagacagagc agccaatctg
   175681 gtgaaaagga ttacggcgtt caggtaggtt tctgggaaca ccagaacgaa aagaaacgta
   175741 ttcctttttg gagaggaaag ctttctgcag agcagattga acgactcgcc aatgatttcc
   175801 ccaatggatg tgatgtctac atcaacgaaa acaaagatgg cggtaaggaa acttccaaag
   175861 ggaagactcg tcctcacctc aatatgagtt ttcgtgagcc atacgttggt aaaaaaggcg
   175921 gtggcgatag aggaaacaac agaggagacc gtggccaata tgacgagaga gatgtctgaa
   175981 cactcagcca cagctcgtaa agtaaacaat ctcaacaggt tgattaatga ggactcggag
   176041 gttaaccctc cgggtcttcc tttttacttt actttagcta acggccgtaa atgtaatcta
   176101 ctccatagag ataatgaagt agtagactta tgcaatttga ttaaccaatc atttgtattt
   176161 tcaacaggac ctattgtaat tcatggtgac cgaggaatcg gtaggactgc ccttcttgag
   176221 gcaatcgtta atatccaaag atctatttct ccagatccga ctaaagtaat tttctttgat
   176281 aatactaata atctctcaac attaaaggat cggagtgcca gtgtagcagc tctggaaaag
   176341 gaagttgtag agctggtaga aggtgccaag aaaggaacta ccaaaagagt aaaagacaaa
   176401 gcgatcgtaa tcattgatga tttcgataag catcttattc ctcctcaatc ttacgaaggt
   176461 aactatgttt ctggcttcat gagactattt gattgtttca agcaaatagt ccttattgtt
   176521 tgtgtttcta atcataagat gcatcaaatg aaacggcatg tttatgctga tgattctgta
   176581 tattatccag ttcaaccatt taaagaagat caaatccggg atatcattat agaccggctt
   176641 aaagctagag gagttaagag agcagatatc tataagtatg tagagattat tctcaaacat
   176701 agatactatc tccaagaaga tagtcttaga agatatctca tggttgctaa ctcctttgtt
   176761 cttaagctcg ccggagaatc taaagaagta ttcgaaggta gattctatga atctgaagta
   176821 gtagcggaag attcagctac ccaggaatct tttattagag ctatggctct taactcacga
   176881 ttcacagaag atgaaattgg atctggaatt aagctcaagt ttacttctgc tgatatcctt
   176941 gataatgtta gatctcaagt agttctatct cataggaacg aaagagaaat tgttaatgtt
   177001 attattaaga agcatctagg cttatccgag cagaataaac cagtagcagt tgtacttgca
   177061 gttggtcaaa ctggctccgg taaaactgaa actgccaagg ctcttgctcg agtatgttac
   177121 ggatccgagg atagaatcat tagaattgat ttaaatcaat tcaagaacag tcatcatatt
   177181 aataggctgt ttggttctgc tccaggctac gttggatata atgagggaac ctttcttact
   177241 cgagagcttc aaagtaaata tccttgtgtt attctctttg atgaaattga gaaagctcac
   177301 gatgatatct tagatggtat catgaatctt ctcgatgaag gttcttttac agaatcttct
   177361 ggaagaactc atgatatctc taagtgcatt atgttcatga ccagtaatgc agctgcagaa
   177421 gaaattggaa agaaaggcat gggcaaagtt ggctttatgg atgaagccga tcgtaaagat
   177481 gaagaagaag gtaaagtttc tattgctgca gttaaagaac ttctagtatc aaatggaatg
   177541 aggcctgaat tcgttaatag agtagataat gttctggtat ttaagtctct tgatgaagct
   177601 atgcttaaac aagtagctga cgtaagactc aagaagacta tgaaagagat ctttagaaca
   177661 gtggaagtag aatttcctga ccgggataaa attcttgatt acattgtctc taaggtaaat
   177721 aaaaatgaga atggaagatc tgttaatagg attattaaga acgtaattgt tcctagtatt
   177781 attgacaggt ttgccctaac tgaaaataag aagatagaat tcacttcaga ccagattaat
   177841 acggactatg aaccatgaac gagttagaac cagttaagcc gcgggttatt attaacccaa
   177901 aaactattga aagtgagatg gtgattagtg catcatctta cttttatatt tcaaagtgtg
   177961 atggccttgc cctggccagg atcctgatgc ctcatatgaa ggcacgaaat gaagaaggtg
   178021 caagccgcgg taagaagttc cattctatta tggaaaactg ggaagttgga actgatcata
   178081 gtctgattga tgaaaaagat gagctcatag tagagtatgt agatcggatt aaaactagag
   178141 aatactttcc gttaagaatt gagaaagcta atgaacttgc attggttcaa gagcgattca
   178201 gtcgtagagg agtaattgct cttagtggtc agatcgatac tgcctactat gagccagact
   178261 ccaatacagt tacgatcgta gactataaaa ctgcgcagta tattaatcct gctgactttg
   178321 agcagatgaa aatctatata agcctggtaa tgagatcaat tgaggatttc cttgccaatg
   178381 ctggtcttga gcctaaatct attaaggcta agattcaaag aacccaagtt aaaggtctta
   178441 ttgattacat caggcttgat aagcagtttg atgtaatcat gtccgctgaa acttcaactg
   178501 aatttatgaa tcaagttcag atgactatct ctcatttgga agatcatatt ctggctctta
   178561 gagaaaagac tcctggaaga aaactggagt atatggcagg acctcattgc aatagctgtg
   178621 catttaatgg caagtgtcct gtgcatgcta acgcatcaga agctgctatc cttgctctta
   178681 aagatgtaac agatgttact cttcttacta atcagcaaaa agttgaggct cttgataaaa
   178741 tcaagggact cataaagcag cttgatgcta gaaaagtagc actgcaggat tctcttatca
   178801 ttgctggaga agctggaatc gaagagacca agggttctta ttctatccaa acaactgtaa
   178861 gagatgtatt ctcacccagt ttatttcagg aaaagcttga gaaggaaagc tttggaaaga
   178921 aagattggga aaagctcctc agtgttgcag atatatcagt gaacaaaaag aacttagaag
   178981 ttcttgttga gaatgataag ataagaaagt tactcgaatc ctgtttttca aagacaccga
   179041 atgccggtta cgttaaagtg aagtccggaa ataaaaagag tgaaggtgaa tagaatgtat
   179101 ggacatgaag agacctccct tctgggtatc ggagcagttt ctcgataagt gggaagattc
   179161 tagttttata ataatagcgt ctgacaataa caatactacc aatctaataa tgaatcagac
   179221 actacttcag tttctggtag ttaataatac atataaaaga gctctacaca gtcttatcat
   179281 gattgtagat ttcttggcca acattaacga tggtggtttt aaaagacacc caaagctaac
   179341 tacaatgact gagcaggcta ttaattcata tcttgccatt cgtgatatgt atgaatttca
   179401 gctcgtcctt gacggtaaac tatatggaga tagaactgac ttatgggaaa ctctctcctc
   179461 agatcacgct acgctctcga ctttgttcca gcagaggata gactatttat agttaatcct
   179521 ggtggaaaag ttaagagcat tctttatgaa gaagatgcca gagtagttcc atttacaatg
   179581 gtagaaggtg ccggtagaaa ttccaagaag gttatggaac ttggaacaag ccggcagatg
   179641 caaattaaaa gaaatgatta tcccaccttc tctgcaatgc agggacaggt aggaagcgcc
   179701 agaaagaaat tcgtacgtaa ccttgtaatg tatgagcagg atattcttcc tgaagtctct
   179761 atccctggag atctcaaagt aatgtgtttt gactttgaga tgagaaccat gggttcaatg
   179821 ccacttcctg aaagagatcc gattattgcc tttggtgcag taatgcttaa tgagagatgg
   179881 caggatccag atgataatga tatcaagatc atgatatctc acagcaatga gaagaagctt
   179941 ctcaatgcct ttatagaata tattttagaa aaggatccgg acattgtggc cggtttcttt
   180001 tctatggagt tcgaccttcc atatttctat caaagatgtg caaagtataa gatcgatctc
   180061 agcattctaa atagatttgc tgcagaacct cctcggaaag gtggagatcg aggattcttt
   180121 cacactaaaa ctggagagat gatcctcaca agatgtggtg aaagcttagg aattggtaga
   180181 gttcacgatg atatctatct taactctgtt aaaagagata ccaacatcaa aactaagaac
   180241 cgcagattaa aaacagttac tgccttttat ggaatggaag gcatctacga tctatccgac
   180301 gatgacaaga cccagatgga taagatcagt gatgaacaga tgcacaaata tctaacatca
   180361 gatattcggt gtactgctta tctcgaggag aaatatcttc ctatctcgct agctctatct
   180421 gatgtcctga actggccagt aaacatggct gttaatagat ctcccggcct cttatctgat
   180481 ctctattgtg gaagtatggc atggcagaga ggctatgctt ctgttaagaa taatgcagag
   180541 aaatttccca aagtatatca acttattgag ctatcaacaa acaagaagtt tgagggtgct
   180601 tataactttg caagggaata cacagcatct agagaagttc agaagctgga cgtttcatct
   180661 ctatatccat caatcatgat tcagtttaac ctttctcctg atactacaac acttcaggct
   180721 attgtagatc taggaaataa actaggtatt gatgaaggcg aagatgaaag atatgcagtt
   180781 ggtgtggtaa aagaacaaga cttcacaatc tataatattc cagattataa tctgggtaaa
   180841 aagatgcata tcaaagttaa gaactcttct ggagttgtta aagatatgct cttaaacttc
   180901 ctgaaccaga gagctcaaat ccgtaagcag atgaagcaaa ccaaggatcc tgttcagctg
   180961 caactattag attccaggca gaataccatg aagattctag ccaatagtat ttatggatcc
   181021 atgagtggag gaatgttttc taatacttcc ccaatcattg gtttattcgt aactgcaatt
   181081 ggccgtgagc tggccagtac aattcataga gcatataatg atcagatcct tgcaattgat
   181141 actgatggtt tcatgtttaa taaccagagt atccgggata aagatcttaa taagttcatt
   181201 gaagagttta ttaaaaccaa gtatgaattt cctgagtgtc atattagtgt taaagaagag
   181261 atggaggctg aaggccgtaa caacatcatt atctttaaga agaagaacta ttctctattt
   181321 actgaaggac atgtaaagtt ggttggtaac agccttcact cttcaacaat gccagtattc
   181381 gtagatgaga tgatccatga ccttatggct aagtgtttgg atgatcttaa tgctggaata
   181441 tttcaggcga agagaattga taagtattat gcagatatga tggagaaggt taatgatctc
   181501 ccaacagaaa gctttaagtt atcaatggca gttaagattg atatcgatga ttataaagga
   181561 acagcaaaac catctactag aatttcttat atgaatctat cttctagttc agaagaatct
   181621 agaaagaatg atatcatagc atatattgag aaaactatcc gagatctcta ctcgaagaat
   181681 gaaggtgatc taggagtagt tgtaagtaaa tggaagaaga ttaagaacgc caagactcat
   181741 gaagatttca tgagcgaatt aaggcagttt gcacttctat atttagataa tgctggccac
   181801 tttcagtata accaggctgt aaagattcta gatcgatacc tggaaaagaa cgggagctat
   181861 ccgaatgttg gagagactgt agaattcttt tatacaaaca gctctgagaa agttgaactg
   181921 tttgaaaatc taaaagatag aagccagcta aacatgcaga aatatactgg tcttttcgca
   181981 aatacatatg agtcgcttat tcagtgcgct ggaacagata ctgattcatt tgatgatatc
   182041 tcgttctgag ttacttaaag aataaactgg agtaatcatg gctacagcta agaagacaat
   182101 catacagtgt atttcaccgt atgatggaat catatttgct actgatgatc catcagttat
   182161 aatggatggc agcagcattt acattctaga gaagggttac ttctctattc ctgtgccatt
   182221 tgatgttaag agtaaggtat atctaccgct atcatccatt attaaggttc ttagatctaa
   182281 gaaaggttct gtgaaagtag aacgcggtag attagttatt actgtagaag aagctaatat
   182341 caagaaagca atcacggttc ctgcctctcc tacagataga gatgtatctg ttcctgaacg
   182401 cctcctgaat atgggaggag atatatctcc taatgccatt aaagaaatgg ctgagatgga
   182461 ttcagtaatt agatcagtat caaaactcag tagagataca ttctgtggcg ttacaaagtt
   182521 taagaagaaa agctactttg taatgggtga tatgcggcat gcctggatca aagaacttca
   182581 gaatgatcca tgcccagaga gtatgaatgt aaatcctggg ttatatgaaa atctatatac
   182641 tgatgaatgc actcttaaga tggagattga agtttctaaa accggcgaaa gaagaaacat
   182701 gtgttatgcc gaatcagcaa agtatggtta taaagccggc ttcccaattc caattatgga
   182761 agtatctcca gataagatcc ttgagatctt ttctaaagta gatcagctta ctgattgtgc
   182821 atggtttaca gttacagctg aactattttc aaaggcaatg aacgagattg tagaacatct
   182881 caggaaaact aaaggtagag aagtaacaat atctatagca gatggattaa tgacagttag
   182941 ttctggctca ttatctaata aggcaaatgt ggagattcct tgcactcact cagaaggaat
   183001 tacacttact atagaaaacc cagaaaagaa agctttaaat agacttggaa atatgttcgg
   183061 cgattttgaa attacaattc aaattgccaa atcaaacaag atagcatttc tactcagtgc
   183121 atatgtaaac ctgctatttg tttatagctc agcaacattt atcgagaaag aggagaacta
   183181 gtatgagcaa tgtaaaagaa acagatgagc agttagagat tatcaacgca tctcctaaag
   183241 aaagaaccgt agttatggca gttccaggat ctggaaagac tcatacgatg gccaatcgag
   183301 tcgtatccct gttaaaacag ggaaagatta agcctgaaga gattgtactg ttctcatata
   183361 ctaataatgc atctcaggag attgcagaga gggtagttaa aaacctcgga actccagatg
   183421 ctattgaaaa gattaagtgg ggaactatcc actcattctg tttcaatgag tgccagactt
   183481 atactggtat tgaagctaca cgtgttcttg atgattatga atccatgctc ctgtatgaga
   183541 actcgttaat acacgagatt cttaataatg aagttgatga gcatatccct agtattgaca
   183601 gggagaactt taaaaaaata gttcgggaac taaataataa catcgagaac accggcatat
   183661 ctgtatctct tcttgataac tatctaagtg ttgatcgtat tagaaatgct attaatctac
   183721 agttagatga aggtgtaaaa cctatagatg acttagtctc agaagctaga gtaactattg
   183781 cagaagatta tctgcagcag atcttagttg atggattctt atctataatg cttgcacagg
   183841 gagtatatac ctttcaaaca atggtattac tatttaatca gattcttaat gatccaactc
   183901 attatgctta tgtatcagca ttatctgaca gatttaagta tctatgtgtt gatgaacttc
   183961 aagatctcaa agatgaagaa gtttcagtaa ttaacaagct atctgaaatt attggggcct
   184021 ctttgttctg tggagatatt gctcaaacta tttatagttc ctatatcaat aaaataattg
   184081 tagaggagat tctaactctt gaatctcctt atacagttag gaaccttaca acatgcttta
   184141 gaatgagcaa gaatattact cattttacta atagatctag atcgcatatc tatactaaag
   184201 catttgttaa tccagatagg tttcatccaa cagttcaaac tggagttgcg gttactcctt
   184261 ctaaggataa agtggatggc cctccagtaa atattcattt ctgggcagat cctattgata
   184321 atgatcatac aatgatgcgt agaatcaata cctggattgc agctagatgc acagaaggca
   184381 gtgttgcaat tctagcatct actaatagag cagttagaaa tttgtggtca gcctctaaag
   184441 gactctttgg aagtaagaca ttctctacag atttctataa cttctatcag gatgttgctt
   184501 ttaatagaat caacttcacg gcgattctat atcttatgat gctgataact ggaactaatg
   184561 tttctggttc ttctcctatt atgcagagta gaatcatgca attggctaga ggtaggctta
   184621 gaagaaatca ggatcttatt aacagaacaa ttgcattaga ttttgccaag aagagatatg
   184681 gattaatgat tcgttctcta ttcaaagtta gcagtaactt atcagatgat ggtgtttctg
   184741 aaagagtaaa ccgagcttta agctatcttt gtcatcagca aacttcatca cttgctgttc
   184801 aagataggat gctcaacatt attaatatgg agcctataga tgcagctcta atgcttatgt
   184861 cagcagaaga tgacggactg caggaagtaa cttcatattt tcaatctgcc attcctatct
   184921 taaaggatct agcatctaga cctcctgcta agattgagga gatcattgat agagttatta
   184981 aaggtgttca taataaggag atggatgatc gtagaaaggg aacgattaca aacatttgcc
   185041 gtaaatcttt aatgcatacc gtcaacagac tggtaggtgg aactttccat cctaataagt
   185101 ttatgatggg aaaggagcgc gtaagtaaga acgctggtat ctatctcgat acgattcatt
   185161 ctgcaaaagg tttggagttt gataatgtta atattgtaac ctcctgcgta agaccacttg
   185221 actggaactg ggatgatggc aaatgcttgg catatgtagg tatgacaaga gccagaactc
   185281 agttaaatct acacttctat gaaaagaagc agaatactag aggtggaatg ccaagtggat
   185341 ggttctcatc tattcttgct caaattctac atgagaatga tatcgattct tttgtgagat
   185401 tcattgataa ttatgttcct actgtaatgg atacatttgt aggaactgat agaagcagaa
   185461 attataaaga atctgcagca agatttttga atcagattcg gaataatcaa ttgaagatct
   185521 ttatcaacaa tcaggaattg acttttgtga ataacttaaa agaagagatt gcatgaaagt
   185581 aaatagacca ttagatattg atgatatgta tccaactggt ccagtgaccg gtttatctac
   185641 agcgttagcg gaaggaaaac ttccgaagcg ttgtcttttc cacggtgata gtggttgtgg
   185701 taagaccact attgcaagac tacttgctgc taatcttcta ggattagaag ggaaagaaaa
   185761 ggaagatctt gtagaatcgg gaacttatgc tggtcctgag tttaaagaga taaatgtttc
   185821 agttaagaat aaggtagatg atgccagaga attggaagat gaacttttaa gttgttctga
   185881 cggattcgat actgccaaac catatgtata tgttctgaat gaggctcaga gatatactcc
   185941 tgatgctcaa gatgcattgt tatctgtatt ggaacagcct attccaaatg tatatgtatt
   186001 tgttacaacc actgagccgg ctaaacttaa ggttagcttt cagagaaggt ttagtcagta
   186061 taaatttagc agcctaggtt atgaagcagc aaagagatat cttgagagtt taattcagaa
   186121 gtcaggaatt gaaggagtag atcttggtgt aaagagtaag atccttgata ttgcttctgg
   186181 ttctccgggt attatcagtg ctatattttc cagctatgca accagcggag aaattccgca
   186241 tgaaaaagaa gcagaaactg gaaatgctca taaagtatac aaggctatga tgtccacata
   186301 tgattctttt atgaagaatt cttcttgtgg tcctcaggtc gaatctatgt tatcttcgtt
   186361 agaagatctt aaagcagtaa ccggctcctg ggaaggcgcc cggatttcat tgcttaccca
   186421 tctgaatcat ttactaagaa gcttaagtag agatgatcga ttatctccac gagcccttgc
   186481 cgtcctcggt ggctacatgg atatacttgc accatttctt gtagaaaatg cagttggaag
   186541 gtatgagtta accggaagac tggttaaaat gatactgcat aagaaatcca tcgaagagga
   186601 gtataaaaat ggcgggtcca aagaagaaga ctaaagctga acagagagca gagaaaagag
   186661 aagagttaga agctcgatta tctacaggtt ctacacctga agaacgtcgt aaggcagttc
   186721 ttgctgaaat caaaaagaag tatggtgctg atagtatcca atcaagagat aaaggcgaaa
   186781 gccctgttat tgaaagatcc tcaagtggat ccatctctct tgatattgca ttagcaggaa
   186841 gatatcctgg aggctacccc aaaggcagga tggttgaaat tgtaggcaac gaagctgaag
   186901 gtaagaccac catgtgtctt atgaagattg cttcagatca gaaaactaat cccgactcca
   186961 atcacatgtt tatagatatg gagcatcatc ttgatgaaga gtttgcagtt caaaccgtag
   187021 gtgtagactt cgataagatg gatacagttc agccggatag tggggaagat gctattgaaa
   187081 tggctaagat tgcagttaga aactatgata ctgttatcat tgattctatt gcaaccatgg
   187141 ttcctcgagc agaattggat ggttctgctg gtgatgcaac aatgggtctc catgcaagat
   187201 taatgagtca agcatgcaga actcttaatc ctattattaa ttctaattgt acacttatct
   187261 ggactaacca gtggagaagt aaaattggtg ttattatggg agatccgcgg gttcctaccg
   187321 gtggaaatgc catgaagttc tacgcttcta ttcgaatcta tcttaagaaa ggtgagaaga
   187381 ttaagaatgc tgatggtgta attggtatct ggattgaggg tgaagtagtt aagaataaga
   187441 catggcgacc atttcaaaag tttagatttc cattcttctt taaaacaggt atcaatcgtg
   187501 gaatggaaat tattgaagta gcccaaactt ataacattgt tgaaagaatt ggaacctggt
   187561 tctcctataa aggagataga attggacagg gaattgataa tgcttcagag ttcttaaata
   187621 acaacgaaga tattgcaaat gcaattcttg ccgatattgg agaggcttct gctaaggtaa
   187681 tggaacctcc aattagagat gaagatgagc cagaagtaga ggattaattc tatggaaaaa
   187741 gaagcacggt tcattggagt tcgaatggac gatcagtgta tcgtgtttcg ttcaacttcc
   187801 agagcattct ctatagaaaa gaaactggat cctcggtatg atcttattaa tcactcacca
   187861 gatggttttg aatggggata ttctggcagc ggtcctgccc aattggcatt ggcaatctgt
   187921 gccagcgtac ttaataatga ttcactggct ctttctgtat atcaggaatt caaagatact
   187981 gtaatagctg atattaaaac tagcagctgg actttgcctg aaagtaaagt taaagaatat
   188041 attaatgcca tccttactaa aaggcaaaca gcggtggtaa accatggaac aagaatttga
   188101 tacaatggta gatgagaaga ctctacccaa ccccgcaaag actgttaaga atgactataa
   188161 agctctaaaa gagttttgta ttaacctcag agagactgga tgtaatatgt gcgacctagg
   188221 taaattaggt cctgatcata tagttgtatc cagaggaaat attaagtccc cgattatgat
   188281 tgtaggtcag aatcctggag ctactgaagt agagcaggga gttccatttg taggacctgc
   188341 aggccaactt ctgattcaac ttcttgagaa aagcggtatt gaagataagt atagtgcata
   188401 tattactaat gttggtttat gtgcaactga aggaaataag cctcttacaa aatctcaggc
   188461 ttctaaatgc tatacacatt taattgctca gatgaaactt ctagctccag ttgtattagt
   188521 tgctgtaggt aaacctgctc tcgatcaatt agttcccagc tgtgaaaaac ttggagctat
   188581 tgagtgttcc ggtaagttct atactttcaa tgatcccatt gaagatatta ctcttccagt
   188641 atgtttcatt cttcatcctg ctttcttgtt aagaaagcgt ggaacatctg attatcagaa
   188701 gtattttgat attactatga attcacttgg cgatcttatg aagaatatgc caagatatct
   188761 acaacttaga acggagcctg tattctaatg agtgagaaaa tctacaccca atatgtatct
   188821 gaatttggta tggtccgtga aatagaaatg ccagagagcg aagctaaaga acaaattaaa
   188881 cgtcttagag agcagatact aaaagttgat aaagtaagag aaaacatggg agctagtaat
   188941 gggtcttgat gttagtgctg gaagacttag ctatagaatt ggatcctata gttattttaa
   189001 taactggcgt aacactgttt ttaagttaat aaacaaacaa aatgtagatg taactgattt
   189061 ttttggtttt ggtggagata atccaagact tggcgacctt gatttcttct ttataaatga
   189121 ttcatctata actcgaccta tttatagaga tctaagatat attattaatc attctgattc
   189181 tgatggggaa ataacacttc aagaatgtag aagattattt ccagcattaa agatgtttgt
   189241 agaagaattc tacgatggta gaaaaataat agaagcaaat ataggaaatg ataaagtagt
   189301 agatttaaaa tctctcatag aaacggcagt taagtttatc aacttatgtg ctgctgctga
   189361 gaagtataaa gagaatatgg agttccacta atatgacaac acaaattaga attacacaac
   189421 aaatgagaaa tgtatggtct aagcagatta ttaagaaaat tcttggcccg aaagagctag
   189481 actttgagca gagagtaaaa cagctaatta cattgttaat agattctttt gtaaaaaaga
   189541 ataagaaaga atgggataac tttcctaagg aatggaaagc aaaagcaaga gaaataacag
   189601 tttttattaa taatgaccat gataaatgtg ttcaagttaa atatgattct ttaattccag
   189661 ttcctggaaa cattataact tataatgata gagcttactt taacgtaacc aaagaaaata
   189721 aagatttcta tgaacttgtg tccaatcttg ttgatgaaga aagaaaaata catctcctta
   189781 ataaggaagt agaaagtgaa ttgagtgcag ttctttcatc tgcaaaaaat ttaaaacagt
   189841 taagagagtt atggccagat attgataaat atatcgactt atcaaaactt tctgttggtg
   189901 ggcagcttgt tagaaccgat ataacaaaat taaattctct aattgttagt attaatgaaa
   189961 acactaagac taatcttaaa gaggtgtctt gatgaattat catattgact ttactgcaga
   190021 agaggctgta ccctgttcca ttcaaaagtt tgaagaagtt aataatctat ttaatgaatt
   190081 aaaggaagac tttccaattc tactatatat gtctcttgaa aatggtgagc tctatatatg
   190141 tggagagaat ggaacattag atgttctctt gagtgatgaa aatctaaaca agaacggaca
   190201 agaaaaagga aaggaatttc ttactaaact tggagaagta atagctgaag cggatttaag
   190261 atatctagat tttggagtag cattttcatg tgataagctt gcaccgggtt cccacggtgg
   190321 aacagcattc agactttatc tagatggttc tattaaatac agatcagaat tctgggagga
   190381 agaatctata gaagcactta catctaaagg acctcaaaaa gctatagatg aaagaaataa
   190441 taacaactca ggcattattg tagaaggtcc ttataaatgc cctgattgtg gtggatccgc
   190501 atgctttgaa gcatcatacc tagatcgaga aactaatctt gtattatgcc cttattgtgg
   190561 aactcagtta gagatctgag atttatcatt attacatcta gcccaggttc catagttaga
   190621 gccattaaag gctagttcta ctcttctctt atattcaata aaaatagctg gatttggatg
   190681 aagactgtca atattccatc catctttaat tggattaccc tctactccat tctcagctag
   190741 aaagtcattc atatcgacat agcaaaagtt ctctgttgca ggaacaatgt tatctctaac
   190801 atagaaattg atcttagatt tgatcatatt tccaaccgga ctttttgatg gtggtattgc
   190861 accatatact attctagctt cttgattatc ctgtctaaga agatgtatat attcagaaag
   190921 attatctcta agagcatcaa tagatgctcc tactaagaga tcatttcctc caccatcggt
   190981 aaagatatac tttggtttaa atgcgttaac tgaagtattt cttctatgaa tcattccaca
   191041 aacagtatct ccagcaattc cactgttgat atattgtgta ttattgagat catccgacca
   191101 tggatatcca ccggaatcta ttgaattaat tgcattccat tcttcaacaa ttgaatctcc
   191161 ggtcaaaact gtagtagcag tatatcctct atctgcccag ttactgtatt tcagtgccat
   191221 gatagatcga aagaatctag tactgtcttg atcgtatata cgactgtcgc aactgtcttc
   191281 tttgaaagag cagtgaatta aaaacagaag catcaacgga gtgataacta aagttttcac
   191341 tagtatcagt agttgttaat aacaacaatg gtactctaga tgttgcttca gtaatgttcg
   191401 tgtaatgaat agagggatac aaaccctcat tctgctacca ctgcttattg gctctcactc
   191461 agtgatggcg gagtttgaat gcagcggccc tgattgtaat aaaatcaatc gggactacgg
   191521 cgcatattat tcagattttt caaaatacta tcttccagca ttagctaaag atgagcttct
   191581 tgcgcaatct tttggttcaa ttgcattagt tccctatcat gttacaacgc aaaaatttac
   191641 cgtgggaatt tttggcactg catcatttac aaacgaaaga aagattccag ttagaaatga
   191701 tctaatagag aataaaacaa agaatatggg agaaagaggt atatcactcc aaccaggagg
   191761 atatgccgga gtcaatattg gttggcttgc ttcatctctt caaacactct ttagtaagta
   191821 tgatcaggaa agcacatttc ctggatagat ttgaagttta cggatttgga tatcagtatg
   191881 gatccttaaa gtcagatcaa gccaatagta cagctaccaa tcttcatctc agaggtggaa
   191941 tgattagatt tactatcatt ccggagtttg gatggggaag gtttataaac ttctccggtc
   192001 tttcaatagg agccggcaga gctgatagca ctcataacat taatataagg ttcagcgata
   192061 cacttggaat taaaacagat attaaatctg ttgaatggac tggtaataat gagattatct
   192121 accagggaac tacagtaacc agatttggag atattagaac tggagcctca gttctagact
   192181 ttatatcaat atatctagga ataggtaaat tttcaggaac tggaagtgca tttctcagct
   192241 ttagtagaga tgcctcatat gctactttct cagatgttac tgaatatcgt tttaaggccg
   192301 aaaccaaggc ttctgataga ttctctgata tatactatat agctggtgct aatattggcc
   192361 catttaccct tcagggtatg caaacagtat ctcgtaaaaa tcaattacga aaagcatatg
   192421 cagtaactat aggcttgacc tacagatact gaaatatctt aattaaacaa tcttaacagg
   192481 cagaggtttt atggaatatc tccatggaga ccgtaataac tatttaaacg gctgcagatg
   192541 tgataaatct aaagaagcta ataaaattta catgcgtgaa tactataaga agcatcctgg
   192601 gttaaacgcg cagcttatta aaagaagaag agccaaaaag atagagcagg gcctatgttc
   192661 tgaatgtgga tctgctaaaa tagatactaa tagtagcact cgattctgta aaagttgcct
   192721 ggataagaaa agagaccgga gtacagtaaa taatagaaaa atctccaagt taaaagaaga
   192781 gaagaagaag atacagggcg aaatcaaggt taagactgat agtgctcttc ttaagaaaga
   192841 agaaatcaaa tccggtaaat atgatttcct ctggaatgag tagataatag attgtaatta
   192901 cttataaaga taataagtga taaacggaat atagctcagt ggtggagcac ctgctttggg
   192961 agcagggggc cgcaggttcg agtcctgcta ttccgaaatt caaggtaaat atgaaaatag
   193021 agaatataag actaggattt gctactaata gcagctcact tcactctatc gttattcttc
   193081 cagataagat tagaccagat aaagattata cggatcatcc tggtgagtat ggttgggata
   193141 attttacatt agtgagccag ctagaaaaaa gaagatatat ggcaatcttg ttaaagcctc
   193201 atattgaaga gctcatagga tctgaactaa ctactacttt actagagaac cttctagatg
   193261 taaggattaa tcctgatgac tatatagatc atcagagcac ccagaatttt ccgcgcgaca
   193321 ttaagggcca tatcaatatg gattatctcc gcgactatat agaattcata aaaagacgcg
   193381 atgttgcaat tcttggtgga aatgataacg gtggagaaca tccattaata gaagaacctg
   193441 gagttataaa tttaggaatt ccacacttat taaaagaaac tgaaaacatt atccgagctc
   193501 ataaagatga tataagtggg cattgggttt tatttgatac aaccaacggt cataaagtat
   193561 cactttcttt cgatgctcct gcggcggcgc gtagtttttc aagtttccca gagctcgtag
   193621 atatttcgat cactgattat tgtgatgctg gttgccgtta ctgctataga gcttctactg
   193681 aaaatggaaa gcatgctaag ctttcatata tcaacgaaat aattgattca ctggttaaag
   193741 ttggaacatt tgaagtagct attggcggtg gtgagccaac aacgcatcca gagtttggaa
   193801 ctatattaaa aatgtttaaa gaagacggaa taattcccaa cttcacaact agaagaacag
   193861 attggatgca agatgataga aaagaaggtt atttatccag ctgtgggtcc tttgcatttt
   193921 cagtagatag tttttatgac tttatggaca tgcttaatat agcattatct aatagagttc
   193981 cgttaaataa aattaatatt cagatagttg ataaaactat acatcatagc gaattaaata
   194041 ggatattaga tgcctgtgac ttacatggat taagagttac aattctcgga tacaaaacta
   194101 ctggatttgg tgctcgtttt attaaaccag atcaaaatag agatcctatt aaaacagatt
   194161 ggctaaaatc tctccaagaa tctaaaatat gtatgattgg gatagatacg acaatcgcaa
   194221 aggaatatga aaaagaatta gaagctcgga aagttccaaa gtatctctat agaattgaag
   194281 aaggtatgtt ttcaatgttt attgatgcag tagcaaagaa agctggtccc tcgagctact
   194341 gctttaactc tcaatatgta tctatgcctc atccaaccgc gggcgatatt ctatctgttt
   194401 ttaatgtatt tcatacatat aagcagattg ataagccggc tagggcagta ttaaatactt
   194461 gattttaggt aggatgcttg ttattaaggg ccaatgtcat atacccctcg gttttctcct
   194521 gaagaacagg actttataga gtctactaaa aggcttctcg agtctgattc aaagtcaaag
   194581 acactattag aggctatgat aggtttagcc agcgattgta tggactctgg tggtttagta
   194641 tttaataatc acaacctatc ttttctagct cagataagta atgaccccag tattaaagcc
   194701 caagcggagt taaggcagca taccaagaga tgtccagagt gtaataaaag gatagttggt
   194761 ttatgtggcc ggcttgagtg cacagattgc agattagtat ttttctatga aagccccaac
   194821 accagagcac agtgccctgg ttgtacatct tatcgagata gaagtgatcc taattatgca
   194881 cgagatgcct atgaaggatt tggaacaggc tgcccttctg tacatgggag aggagatgag
   194941 attgaaaagt acgcaagaat gaaagagaaa ggaactatag atccagcaaa atggagagct
   195001 tcgcaagatg tataaaactt actacctaga tcacaatgct acatcctttc ctaagaattc
   195061 tgtttatctt gcatatgaaa cgaaattaag aaccagccca ttttctacta acatccgttc
   195121 tggcatagat ccatcagact tagttgaaga tatcttagat aagattaaga tccttcacaa
   195181 agttcctgct aattgtgatt cagaattaat tattacaaga ggtgcgactg aagctttaaa
   195241 tatcggagca tcttcaggcg tgctaatgcc attttgtgat ccgcatatgc acaatgctat
   195301 ttatacagta ttgttaaaac aaggacaaac aattcaaaat aacatagaag aactaactga
   195361 gtttaattct gtaattatta atgctgcatc ttcatttggt atatctatag attggaaacc
   195421 agtattagca caactctact atcaagtagt tcttattgat gcatctcagt ggatatcttg
   195481 ggatgcagat ataacagatc tactcccaac taatttcttt gctaatggta atcaggtaat
   195541 gatttgctgg gggtttcata aacatctagg aatgtatcca aacctgggag tcttattaca
   195601 tttaagacct aaaggattat atcaaagaaa ttttaataga tgtattattg gtggagtagg
   195661 taatactgat attaactatg caagcagcta taagtattct aaggttcccg cgggaacttt
   195721 taacagtata gatcttatag catataaaga gatgctctct tattatattg gtaacccata
   195781 ctttctaccc aagatagatc cagatgataa aagaatcttt gatttatgct ttcagttttt
   195841 aaaagaagct gatgcggaat cagatgtcga atataccact cgaggagtta ctgcatcatt
   195901 ctggcatcag gagctagagc ttggtgagct cactatgaga ctcaatgatt atctaaatga
   195961 tctagaacct gaagcagaag taatttatcg tgttggcaaa ttctgctgta attattattt
   196021 cgacaaggtt cttactaaag atgcaggtaa tgaacgacaa ggaagaataa ggctctcttt
   196081 atgattaaaa gaccgtctgc tcagggctac tacttagact tattctttat acagaagcct
   196141 atggctctga ttgatcagaa gcttttactt tcctgtatcc aatctggatt atatcattgt
   196201 ggtctaagaa tagaaaatgt agtttcaaag aaggaattca gcgagaaaac tagatctgta
   196261 aaggttaata gatatgtaag agttcctcca tggttccttc aaagatatga tgagagagta
   196321 tttaagaaga ccagcctcga ggtaatcaca tatgatcccc gccatgagct taaagatggt
   196381 gggataaagt tacaggaaaa cgttcatttt gaaaacgcat tctttcatga tagtaggtat
   196441 ctatctgttc atcttatcga tttcagggat gatactggtg ctaataatta taccatcgtt
   196501 aaagtaagtt acaactttaa gcttaagaat gcattcccca gtatagttga tattacagcc
   196561 tatactggta tgtatcttac aagtgtattc aactgtcagg gtgtatatac tcgagctgga
   196621 tcctttgcaa gatctgaaga gattgccata agcttttatc agggaaggga aatgagtaag
   196681 attgaaggag cagatacctg cttcaatttt attcatgaga aatctagagt agaagaaacg
   196741 tatggtatta actgccggaa agtaatggat ctggtagata cttacatgac agttttatac
   196801 tcaccagatg atcttatcga agtagaagat atgcgcaggc atcatctaca aaagtataat
   196861 ctcgatcgtc cagaaatcta taagaagctt gatgcaatca tgaatgattg gatcaaaaga
   196921 accgccggct ggactgacta cgaaaagaag gtaaggccta ttaaacaagt agtccgccag
   196981 atgttagaga aagatgggga tacatcttct cttatggtag agccagagca aactggcatt
   197041 actcagaaaa aagcggacga ggcatctatg atgagtttag aaagagtcgt agatgatatc
   197101 tctgaattgt taatttcaca tgtaacaatt aaagaaaatc tatataagga ggttccggta
   197161 gtagacatct actttagagt taaccgtgtt ccatcttcgg tttcttcctg agcttcatga
   197221 aaaaaccaaa gtccgcatta agtaaatact ttgtatgtga tgctttggag ttttttatac
   197281 tgtaatcttt gtgagaactg actgtcctga cgtagtcatc tatatctaat atttgcaaag
   197341 atggaatctc ttccataggt tccatccttg gtgtgtatga tatcttctct agcttaatag
   197401 ctggaagttt cttttttctt tttgttagat agccagagat aagaagagct gcatagtaat
   197461 atgctctctg cttagtaaga ttgcagcagt atgtaacaaa gttaccgtgt ttattttcat
   197521 tgtagttaac taaagattga tgaattatta ccagaagtgt gacaagaaat gaagaaggtt
   197581 ctatggatcg ctttaaaact gtatttggaa tcgttagttt tcgttgcgga cggggtttta
   197641 ggtattttga acaccgtatc gccaagggat gatcacttgg aagaacagaa tactcaagtc
   197701 gaatatgatc aaccagactc tggcaaaaag ggctgaagat ttttattatc tcgttcgaga
   197761 taagatttat cttacgttct tttctagaag ataagagtaa cagttcgttt agatataaaa
   197821 gatctgttac tttttcttcc ccaggttccg gatagcgtcc aaggatcccc ttaggaaatc
   197881 ttgaacggtt agttgtttgg catttctgtt gggatttgtt ctgttgatct tgtttaccca
   197941 tttctgaact tctgaggctc tgccttcggt catttgatca cctcgaattc tcatgatcca
   198001 gtttagaact cttctatgtt cccatacatg gtttctattg aagaagtcta ctatgacatt
   198061 ccactccagt ggatcctgga ttactctgaa acctttaaca gatcctccac caactgatag
   198121 gtagatctcc tctacatatt gtttgggagg aactactctt ggatcgtata gtgcagcata
   198181 tttgattcca tcaacttcac atatgccaca aataataacg ccggtatttt ctccggaagg
   198241 accagtaaca aattcaaggt cagaggttac catttttatt ggaacttgct tcttagcttt
   198301 agctacttca acccctgtag ggaatttagc tatctgctca tcgagcataa tatcgattct
   198361 atcgatattc tctttctctg ccattttttc cttgcccttt acccgctagt ttatacaaat
   198421 ggagtcacat gtctaccaaa aatgtcctct tggttggtgg tcacggcaac tataaaaccg
   198481 gactaaatta tgtgttaatg tttatcgcaa aagcacttga gaagaatgga tattctatct
   198541 catatgcttc gatatctgga ggagatacca gatctaacta tatatcgggt aagtatccct
   198601 tttttgattg cacccgcgat ccaagacttt ttagagatgc agtagaacga gttaggcctg
   198661 acattgttat taccttcgat gatatctggc atcttgaaag agtagagtat gctcgagact
   198721 cttatccatt cttatggatt cattatctta tcactgaaga agcaaactta tcacctctga
   198781 aaatgacaag aaacaatgat cagatgggaa gagtagatct tagaccaagc ttacagagat
   198841 gtgatattgt tgttccttgt acagagatgg cagagcaggt gggaaaatcc tggaggcttt
   198901 caaacctcac tcctattatt agaccaccta ttccagattc tacattctca tttaataagg
   198961 cacaaagaaa agagtttaga gagaagaatg gatatggagc tgatgatttt gtgttcttac
   199021 ttgtagtaag aaattttatc agaaagaata ttccatttgt tcttcaagca ctctcaagct
   199081 taatcataag ttaccgccgg cagaacgtag aaattaagcc taagttattt atgcatgttc
   199141 caaggatgcc acagattcca ttgattggtt atgatatgga ctatctgatt tctatttatg
   199201 aaaatgcagt aactcttaag gattctgata aggcagaaag atttcttaaa ctttcaactg
   199261 agaatccaga agatctattc caaacaatga ctgatcagga aatgaataga atatacagcg
   199321 gctgcgactg catgatatct ctgccatacg ccgaaggtat tggttatcca cctattgaag
   199381 gaggccttac aaatcttccg gttatctatg gtcagggcgg ttacccaaaa ttctatcttg
   199441 gatctaatcc agaagagaac ttcaaagtag aaaccgatta ccattttgtt ccacctggta
   199501 tgaatcaagt ttggtattcc agtgatatga aaagcactgt tgaagctatg aaccaggctg
   199561 ttcaaaagta tgttcatggt aagagagcat ctaagaatag agaatctctt attaagttct
   199621 ttggtaataa ctctggcaaa gagtgggcca atcttgtgga aagtcttatc tcgaaatatt
   199681 ctaacaaagg tatcccagca tgaagaaaac gtttatttgt atatctaacc cttctactcc
   199741 tgcacactac tactctaacg tgctcggaat gatggaatac ttttctgaat tatattcggg
   199801 aaagatctgt acacttaact actatgaaat gagaaaccta ggaagaattc ctgatggttc
   199861 tgtattcaat aacatcgaag agatgacctt agaagatatt aaatctattc ttcagagggt
   199921 taatccatct gcaatagcac cttatctatc tcaacctatt gaggcagaag gtgttacaca
   199981 gatcatatat accactcccc atgaactttc tggagccatg gacaagatga taggtcttcc
   200041 tggagtctta catgttccag tctttgacag taaatactat tcacagctta agacatctgt
   200101 taaaggcagt gagctagaga atagaatatt ctactctatt tatagaactg tgaaagagtt
   200161 catgtctctt gcatcaagaa cagatagcgt tgctggcttt gataaatctc ttgttgagaa
   200221 ggctgccaac attgctgcat tcattagaag ctttggggat cccgaagttc aaatcaatga
   200281 taggccaaca gaatctgggg ttcaatgctt tacaatcagc attaaaccga tgtgggctgc
   200341 aagattccag aatatccata agactaagaa gattggttct attgttgaaa gtcctatcta
   200401 cacattcctt gttccgtcct ggggaaagaa atgtggaatt ggagactatc atacatacca
   200461 aagagatgag gtagctgcaa ttagctcaga taatccaatc tttattactc atcgtaacat
   200521 agatgattta accatgataa cagatactgt atttgttcat catgaatatc ttctctatga
   200581 tgatccatac ctatctgaaa atagctcagc tcagttagta aagatggcag aggataatcc
   200641 gaggataaag tttgttacct tcgttcatac tactccggcc tgggatacta tcaaaaatga
   200701 tatcagagtt tcataccttg ataagtatct agggatgaag aatgttcaag cggttgtatt
   200761 caatcgtacg atgcttgaaa ggatctctac atatcctgga gttcaaaaga gcaagctcaa
   200821 accaattgta atggatcttg gtgtctatac ttctgtaaga gaatgtaaag gcaaagcagt
   200881 tggtggccac attgctatgt ttggatttaa caatcccggt aaaggaatgc cggaagttgt
   200941 agagcatatc attaagaaca ctgaccataa gatgcttatt atgggacgtg gttcaaatga
   201001 attggctcag atagaaccaa atagaatatg ggcaattgat gactatcttc caacagatga
   201061 aatgcttaag cttctagacg agaatgctgc cgctattgtt tgcaatagag gacctcattc
   201121 tgccagtagc tcggcttcat ataggatggc tctatctact ggaatccctg tagtagcaag
   201181 caatagtatt gcacatactt ctctgcagga ttttactgga gatagagatc ttaagtattt
   201241 ctcatcaatg gatgaaatgg tccagatgct taaccaagta tcacaagatg atgagaggct
   201301 tcgggcgctg gaattatccc ggagattgaa gaaggacttt tcgattggaa aagtgactct
   201361 ggaattactt aaacgcttct cctgatcaaa aaaatagagg tagtctatga gttggataca
   201421 agtctattcg gggaaatctt tttcgccgct tagtcctact atcgaagata tagaaatcga
   201481 agatatagcc catgccctca gtctacaatg tagatatgca gggcactgcc tctatcatta
   201541 ctccattgcg cagcactcag ttttagtttc tagatatgta agccaggaaa ataaactctg
   201601 gggattatta catgatgctt ctgaagcata tcttatggat gtgccaaggc ctattaaaca
   201661 gcacccagaa tttcaagctt atagagatgc tgaaattaga ctaatgacat gtattgcatt
   201721 aaagtttaaa cttccacttc aggaacctga agaagttact atagcagatg ctagaatttg
   201781 tatgaatgag aaggaagcta ttatgagacc atcacataga gagtgggttc ttaaagcaga
   201841 acctcttcca ggtattaaaa ttgaaagatg ggagccagca gcagctgagc aggttttcct
   201901 agatacattt cataacttaa tgaggaaata gatatgattg ttaaagcaat gggtactcgt
   201961 ggatctgttc cagtatcagg tccaactaaa agaaaatatg gcggtaacac tacctgctgg
   202021 aggatccgaa gcactcgagt gtccagtgat catgagatca ttattgatgc tggaacagga
   202081 ttaattccat gaaactgctc ttgaaaaact caagaaagaa agagatggcc tctgtggaga
   202141 aggtttaact attctagaac ttgatcagaa gaaactaagt gaagctcgtc gtaaccttaa
   202201 acttaaggaa gagaaatctt ctcgtagatt caaaggttta agagccataa agaaacttgc
   202261 atctaaagca agctaactta atctcattat tgtgagtaac tcaaatagag atattgatat
   202321 gtatatcgaa aggaaagaca aagtagcccg gcaaacttgg tctggaatcg gtaacgatac
   202381 taagaaaaag actcgaactt tcttagaaaa gatactagat gctttctata tcatagctgg
   202441 ctcattaata cttataggat ttgttaaatg gcttctcaac gattgatcca gtttatctgg
   202501 atcttttttc ttctgactct atcttgcggg aaaacagatc aaaatatact gtcagtagac
   202561 gattctgaac ttcaggctcg cctcgacgat atgaaactag atcaatgtct catctcttaa
   202621 cagaagagtt atcactcaaa gatcttaaga gccttactat attcttcaca cactatcatg
   202681 cagatcattt gaatggcatg ggtttgtgtc ctataatgta tataaaatct attaccaagc
   202741 aagtatttgg cccgcttgat aatggtaaag gtgcacttga tgctgttaag tatacatttc
   202801 aaaagccata ctttccagta acagatgagc agattaaatc cagctttgcc agcctgatga
   202861 ataatggtat tgcttcgaac catatccttg cattctatca ggatcttaat actagtatta
   202921 ctctatcaga atatgaagat acaattgcta aagagaagca gatagagttt accaaagacg
   202981 ggcagaagat aaaagttaat ctgacagatg tcctcatctg tagaaacatg gaagtgcagc
   203041 atccagataa atgcgttgct tatagatttg aagagtatgg aaaaaatcct ataaacaaaa
   203101 aagtggaact tacttcttgc tttgttctta ttaccgactg cgaaagtcat gtagctattc
   203161 ctagctttta taaaacgttt atccaaggtg ctaatctcat agcagtggac tgccagtatt
   203221 ctctcgagga ctatcctaag tttgcaggat atggccatgg aagtcctgac tgggtaggta
   203281 ttatagctgc taactctcca ggaacgcata cagttggtat tgtacatcat gatccaagtt
   203341 ctacagatga taaggttgat agcatcgtaa ctcaatgcag gcaatctgcc gagagaaagg
   203401 gcgttgatct taagaccaag cagataattg gtatcccaga ctataaggag tttgtactgt
   203461 gattggttta agccggctag ttcacaaagt tatatatggg gatgagaatc atcatgaaaa
   203521 aactggcgga aaatcacgca gcacaaaatg gcctgccttt agagatgcat atctcaaagg
   203581 aaaagtatgt atagtctgtg gaggaaaaga taagctgcag gcacatcaca ttgaaccttt
   203641 tcatctcaat cctgagaagg aacttgatga gaataacctg gttcctttat gtgaatcaaa
   203701 agcgtatgga atcaactgcc atctatttgt aggccaccta ggaaacttta gatcctttaa
   203761 tgtagatgtt atcaatgatg caaagacatg ggcagataag ttaaaagata ggcctataac
   203821 taaagaagac tctagtgagg aagataagaa tgcaacgaat tgaaattgaa ctacttgatc
   203881 atggttatat cagacccatt gaaatatggg gtaagggcga tgctgggatt aatgaagctg
   203941 gtatcattga agctgcgaga atgtccaccc aaggatcttt ccgcggttgg gaacaagatg
   204001 aaaagctttt agcctatctc tataataata aacattcaac cccgtttgaa ttctgtggca
   204061 tgatcataga agttcaggca cccatctttg tatttagaga atggcacaga cacagaacac
   204121 aaagttacaa tgagatgagt gctcgttacg aacctcttcc agattttaat tatgttccta
   204181 ctatagaacg tctcatgaag aatgctggtg gaacaaataa acaagctgga accaccaagg
   204241 attcagttcc attaactgaa gtatctgcag tatggtttag aaaggaactc atagaacaat
   204301 acaatagagc tcaggctcta tatgtagaag cacttagcag cggtgttcct aaagaacttg
   204361 cacgcactat cttaccagtt ggtagatatt ctagaatgag agcatctgcc aatctgagaa
   204421 actggctggc atttcttact ttaagagatg atccaaatgc gcaggaagaa atccaggtat
   204481 atgctaaatc tgttggtaaa tacatctctg aatacttccc tagaacatgg aatttattcc
   204541 agttagaaag aggtgagaaa tgaaatggag agtggacttt aactttggcc ctatcctagg
   204601 attaggaatt ggatatagcc atgcagaaaa ggaattggtt attctaattc cattctgtgt
   204661 aattcagata gtcttttata agaaaagagg agaaaattaa tgaacgaagc taacaacgaa
   204721 accccggaac aagaagaaca acaggtgccg atgacacctg aagaaatggc acaggctaga
   204781 gagcaattca tgattgctat ggcctaccag atctataagg tagcatacct aactggagat
   204841 tttactctta gatccggaca gaaaagtaat gaatactttg ataagtatat gattgaaact
   204901 aatccaggaa tgcttcagga tatttgttct ctcatttctg aaagtattat tatcactgaa
   204961 aaaattgaaa acaaacctca catggttgca gggttagaaa ctgggggtat tcctattgct
   205021 acagttcttt cctgtggctt catgattcca tatgtaattg ttcgtaaaga agctaagacc
   205081 tatggaacct gcaagcttgc agaaggttta gatgttaaag gtagaactct tctcatcata
   205141 gaagatgttg taacaaccgg cggccagatt attaaaagtg taaaggacct gagaaatctt
   205201 ggtgcaactg tttatgattg catctgtgta attgatagag aacaaggcgg taaagaagcc
   205261 cttgagaaag aagggattaa acttcactca ctgtttacaa tgagctttat caaagaaact
   205321 tatactaaga tttccgcgga gcttgcagct agaaataaat ctggtataat tacaccttga
   205381 gaggaaattt atgaccgcta caatggaaca tgttgatgaa aagactatga gaagcaagtt
   205441 ggataagtgt atctttgcac ttgctgatca tgtacttata aatggatggc cgggtggtat
   205501 tccagtaaga gagaatgaag ttcaagctct tacaaatatt aaagagcatg aaagtgctat
   205561 ctatttcgca tctgggtctg gcgcagctag cctttcctag tagattttct aactctaggt
   205621 ccgataatgg atctagagtt actatttaca gtgagccagc caataccaat accaatagca
   205681 tcgtattcgt cctggctggt tcctgtaatt gtaattccca tattagtaag cttctgaact
   205741 acttcaggct tttctgattt aggattaccg gtaagaccaa gtttccactg acgaaccatt
   205801 acctcagttg gaattgtttt agagtaatga taccatgcaa gttcaacgat cgcttttact
   205861 cgagggacta caaacattcc agttcgtggt ctgttaacac cgaaatgttc tactaaacat
   205921 ctattaggtt tgtattcaga gcatatatct gttatttcgt tgtagataag atcaaaacca
   205981 cttgcatcta ttctatcttc gtttgaagtg gatccttctc taggctttat gagaccgctg
   206041 gcaattttct ttggcttagt tccatctaga attatagccc atccgagttt tttgcttcca
   206101 ggatctacag ccagataaat aagttcatca gatgagatct ttgtagtatt cttgtccgat
   206161 ttcttggagg ttttcatgca gccttttgtt gataattttt atttggtgcc ggcttctatc
   206221 ccatgccttg gttcgaatag gtttaatacg gccagtctgg gtaagttggt agttataaaa
   206281 gtttgtaata cttaaaggac ttaacttgaa tttttcgtta caatatataa tgctgtgcaa
   206341 cagtataagc tccataggct ttaagccttc ggcagtctta agtgcagctt cattaacata
   206401 tttctctact aaaatcttat tagggtattt cccgctggga gatacctcgg tcattgcttt
   206461 tgcaatggtc tcgatactaa aaggagcttt tcgatgagtg gaatcagtca ttcaggtgta
   206521 cctcatagtg gcaactatgc acaaaaagtc aaggatgaaa tgcgtaatag ccttcagacc
   206581 tacatggatg cccaggggat caaatttaaa ggggaaggta gaggatcctt tggatgtcct
   206641 aatagttcct ttcatagtaa cggggataga aacttctccg gaacctttaa aactggcaca
   206701 aacggccaga tgtgggtctg ccataggtgt aaatctgggg gcgatatata taacatggcc
   206761 aactttgtgg aaggcctccc aataggacag actgtagaat tttggactat caccgtacct
   206821 tctgtagcta atactatttc atacccaatt gaccaggaaa ggtattttga tgcattaaaa
   206881 gatcttcatg tagatccaaa gaaagtaaga agccatctaa ataaggacta cataactgaa
   206941 gtaaacaagg taattaaaag ccggaagaat cctgccaaga taaatataga ttataacaga
   207001 aactatacgg agcagattag gaatgcaatc agtgaagagt ttgatatctt cttccccgaa
   207061 acgggagact ttaactttct tcctgaacag catccactta atgatgataa tgtaattaga
   207121 acaggaagct tagcattccc gattcataac cagtatggga ttctcattgg aatgatgtcc
   207181 cgtagaacta cagctgatat caacgaagga tcacgaaagt atttatatac ctcaagcttc
   207241 atcgaaggtg agcagcttgg actgtttaac ttccacagag ccagaagaga tatccaggca
   207301 tcacgagtag tatattgttt cgaagctcag tttgattgca tggccgctta tgtaagcggt
   207361 atgaaaaact ccgtttcaat tggaacatct tctaatcttg aagctttagt acggggcctt
   207421 aagtcttgcg cagctgcaga agtagttctt gtaatggata acgatccagc tgggcattct
   207481 ggaactgtac gagttgcaga gtatctaatt gaaaacggat ttggtgtatc cgtattcctt
   207541 cttcctgagg gaaaggacgc tgatgaatat attatggaat ccgggattga tgttctaaaa
   207601 gatttatcaa agcggatatc aattatagaa tatattcttc atgttaacta cgagaatctt
   207661 tctaatccta atctgagtcc caatgttaag tatatggcag ctcttcaata tatctgccag
   207721 ttttccagga atgttggtat tgctgtaaca tatgctccac tcctatccca gaagttcgga
   207781 attagatctt ctgaagatgt tagatatgat atcgtacggg acatgtctca gaagaaagat
   207841 ccagttgcta ttcagtataa tgatctagta agcgatacct ttaagaagat tgcagatgag
   207901 ccagacattg aaaagaagtt tgatctctat gaccaagctg gtagaaatct aagagatatt
   207961 ggtcagtcat atgcagttca taatagaact gaagagtctc gagagctcga tgagatcctt
   208021 gttcaaggtc aggatgatag agcaagaatc tatactggta ttcaaacctt cgatgacgct
   208081 gtgcgtatga ctcttggaac cttaatgatc ataggtgcaa gaccatcagt tggtaaatca
   208141 actttgatac gaggaatggt tcctctcatt ctggataagg atccaaatac atttatcatt
   208201 catgcttcat tggatgatac cagaagagat actatggatg gtattatctc aactctctct
   208261 gggatagaga atactatcct cgagagtggg gatattgatg aagagttaat gccaagaatt
   208321 gcggaggctc agaagcgtgt tagatcctgg tggggcaatc aatactatat ggtaggtcag
   208381 ggtaagatta tcagcgttga tgatcttaga gcccagatcc gccgggttca gatgagagat
   208441 gaaactaaga agatactcct tattgttgat aactttatga acttaccttc tgtttcctcc
   208501 actggagttc agaacaaaag aacgatagta gaacaggaaa tgagcaagct tcatatcctt
   208561 acccagtcta ctgatatagc atgcatttgc atggttgaat taacaaagtc tggaccatat
   208621 aggccaaacc ttacaatgct taaggagact ggctctattg aatatcgtgc caagattgtt
   208681 gcgatgatgc acaatgatct taaggctaac ccagattcta agatctattg gaaccagggt
   208741 aatagaaaga tgccggtcct tgagattgac ttccctaaat ataaagtagg agagccaaac
   208801 cagaaggtcc ttctatgtat ggatccagct cttaaccagt tccaagaggc aactgaggcc
   208861 cagagtaaga agtggcagca gattattgct actgcagttg ccaatgaagg taaagccaaa
   208921 ggcaagggac ctggtagaag cggagaaggt ggagagggag atctccagga tgcctaggat
   208981 caaagagccg cttatggaaa tatacgcatc agatctaatt aagttccagg aatgtccatg
   209041 gaaatggcag atgggaaatg agggcgataa gatccttact ccctcggaaa ggttccacgc
   209101 cctctgccgg cagtatgtaa caaacatagc caaggaagtt ctgcttggta accagatgaa
   209161 gtccgaagga tatattaaaa gatcccgcca tgatgtagaa aatgggttct atggactcag
   209221 caaggataat gcaatcaaag cctacaccga taggattgag cgggtaattg taaatttcct
   209281 ggccgatttc tgctacagtg gacagagaac tctggtagga atgggccttg cctctggagt
   209341 aactgaggaa ggagttagag ttttagccgg atctgatgta acagctaccg cggtaaccag
   209401 taaaataacc cggacttata tctttagctt cagtcaggag cactctaatc cattctttaa
   209461 tagcaatatc atacgtgcag cagtcctgca tgaaggtcac ttgcgtgaag ggatccaggt
   209521 tttagtatca ttatataacc tgaacactgg agagtcagtg gattacaatc acccagtact
   209581 ccataagaac atcatgaaca ccatccaagc tctatgctct cggtttagac tcgaggatgt
   209641 atacagaaac attggaacat ggtgcactta ctgcccttac cttcaggaat gttacaaaga
   209701 ggcgatcaga aaatgaagaa acgcaaaaaa gagttgctca atcaaatgaa ggaaattaaa
   209761 aaggtgctag ataaaggtgt acgagacaca aaagatagca tcgcatttga gcgaggaatt
   209821 caaactgaag atattactga gttacaaaaa gaactggatt atgcgaaaga ggtaagtgat
   209881 ggatcacaag acgtttaatc agcagttgga atccgcactt actggcccct ccactccaga
   209941 acaaatggat ggagtatctc ctaagaacct ttatcagcaa gaatggtacg cagtccttga
   210001 agaaattccc aaatcattat cctctgatcc tgtagaaggc gggcgccttt tagtaatagg
   210061 tcctggagaa tcacccaaac atgtcctcat taaatatttg agggaattta gactcctgca
   210121 tggtagatgg cctgactggt ataccgagga taagagatac tattctctta ctctcggatt
   210181 cccacagact gtttccggaa atacaatttc tggtcctctg tattatcagt tcaacctgcc
   210241 taaactgaat gcggagacta cacaacaatt aggagaccac gaagatggca acagcaagaa
   210301 aaccagccaa gaagccggct aaaaaaggcg gaagcaaaac tgggactaaa aagcccgctc
   210361 gcaaatctgc gaagaaggca taatagacca gaaggagcca ctaatcatgg caaagtctaa
   210421 gcctaaaaaa cctaagtgct aaaataggtt cctgggaggt aacaccccca ggtttatttt
   210481 tcgaggtaag tgatacttat ggataaactc acaatcataa cattgtttag aacgcataca
   210541 gaagagatgt atgatatgca ttgtgatttt attaattcac ttaagatctc taccagagaa
   210601 agcaaagtag aaatagaatt aatcataatc gaaaacaact caagtggatc caatgaacaa
   210661 atctattgga aggacaagtt tgcaaaggaa tcggcagtca gctatgcctc gagaagaata
   210721 aaagatctcg gtcaagttcc attcaacatg aataagtttt ataacatggg tgaagaggaa
   210781 tcaatcttca aagatgataa aagctccttc atatgcttct gcaactctga cttggtattt
   210841 agacctggtt ggtgggaagc cattaaagaa ggatttgaaa aagcaggacc agatgctgga
   210901 tctattatac cagcatcgtc tattccaaca ttccaatttg atcaagtaac cgccaatgga
   210961 tcaaagtctt ttgagggatt tagagtaggg cctccattct ttagaatggc tcctcttgga
   211021 gtatcaggac ctggatggat gtttcttttt aaaagatcca cctgggataa ccttaaacca
   211081 tggccggaag aattccgcgg atggtatcaa gactgggaga tctacagaag aatgcaggat
   211141 aaaggattta agagttatgc tgtttattct ggaacggttg atcatctaga aggccggtcg
   211201 tttaaaaaac tcaggtccga gaatccttca gagtttaaag ccctgaccaa cgatcaaaag
   211261 tccatatatg aaaaagcatt cgagatagag aatgcttcca accagtctgg ttatgagaaa
   211321 taaggagaga ttgatatgag acttatcatg ctaacaggtt ataagggatc cggaaaggat
   211381 actgttggca aaattattct taactctatt gatggggcag tacgttttgg gtttgccgat
   211441 ttcctcaaag acattgccgg tcttgtatta agccggctcg gttgtgataa ccctagagct
   211501 gccctcgatg atcctatgat gaaggaatcc cctattactt ctatgggcaa acctttcatc
   211561 ttcgaaaagc atggtaacat aacctaccgt agactgctgc agtttatggg aactgagatg
   211621 tttcgtaata tgttagatgc ggatatatgg gtaagaccat tggtagctct ggcagaaact
   211681 aagaagtttg agatcccatg tatagttgtt acagatacca gatttttaaa tgagtatctc
   211741 tatcctaaga tgtccctgag tccagacatt agtatagaat tatatgctgt tagacgggaa
   211801 ggatatggat cgagtgatca tgcttctgaa acttctattg tcgatcttac ctcgagacca
   211861 gagtgtaatt ttatagacaa caatggaact ctagaagaat tgagattaca ggtattggat
   211921 aaaattgtaa gaggtgatgc aaatgcccaa aagtatgaag gcaactcgaa aaatcaaagt
   211981 gggtcctcag aagaagcgcc atggttcttc ccaagacaca gagatttcag ctagaactga
   212041 agagtttgat aaggatatat tcctcggctc attaagaggc ttcattactg aagctcttat
   212101 accagtagtg aagattattg gtaagctgca tatgccatgg actaagaaga atgttatcca
   212161 tcattatgct gagattatga gagtccttaa accaggacat gtgattctct ctactactta
   212221 tggagagatc agcaacattt ttaatcctgg caaatacaaa catgcaatcc tttatgttgg
   212281 cgttcatgaa ttcccatatg gaaaataccc tgcggtaatt gaagctactg gagagggtgt
   212341 ccacattaga cctctctttg aatgtttagc atctaaagat aacattgcta ttatggaatg
   212401 gaaacttcca tacactgcaa atgcattcaa gagtgctatg gtttgggctt tcaaacagat
   212461 cggtaaagga tatgattaca gattcctttt agaccagggc aagattggaa tgcagaattt
   212521 ttactgcagc gaatatgttt attccttctg gcatcttatg gattctacaa atcatttccg
   212581 cctgagaaaa gttatgggaa cctatactgt aatcccggat gacttctata aagctagatc
   212641 ctgctggggt cttaagtatg aaacagggag acccaaatga atgtaggaga agctttagct
   212701 cttcttaaga agtatcccaa agagagtgag ttgattattg cggtcaactc aacctctaca
   212761 ggattagaag aatgtctttc acaactcaat gttcctattg aatctattat tcaaagagga
   212821 gatggtaggg ttagtatgac atcccctatg attcaaagaa atgtaacaag cggagatgaa
   212881 agtgagcata ttgacccgtc tacttaaaac taagaaggaa gaaccagctc ctcctacaga
   212941 tcttgcttta gaaaaaacta acaagagaat tcaatctaag attaaacaat ttgaagaggg
   213001 cggtaagaaa cctaaacctc gcaaagcttc gaagatgaaa cctggagtta agaaatcaaa
   213061 ggctaaatct aaggttaaag ctaagaagaa gagttctaat agatcatcat ttaagaagtt
   213121 tttaaaaaaa gaaacagaga aaaaacagcc aatggttctc tctatattta gagatgaagc
   213181 cggggagctt tgtgttcgag cagttaaacc tattaatatg atgactcgag aggaatatac
   213241 tcaattccag cgagaaacac tattggctct catgaactta gcagcagata aaaaggcagc
   213301 ttccaggaaa aaatgacccc cgaacattcc tccaacatct atataatttg cggcattcaa
   213361 acaccagata agctaccacc gtgtatatta atgccgtata cacaacgtcg tttgtatgat
   213421 caactctgta gagagtttga taaagagatg tttgctatgt tctcgaagcg tctagtctct
   213481 gagatacatc actctgaacc ctaccaggtt tctgtctatg gtcaaggtac agtcattagt
   213541 cacataatta aactgtcaga acggttccca gtgaaaaggc tacaaatcat atatggagaa
   213601 gcagcaagac tcgcttccgc tagtgaagct atggtactcc catccttacc tgaaggaagc
   213661 ggtgactcat ttcttgctta gctcggggct agaagaagtt actccagata taattgccaa
   213721 gggtataata cttccattga atttccgtaa aaagatacaa ccggctcaga aacttgcctc
   213781 tcaggtatta gattgcctga ctagagatgg cacagtaact aagaagggag aggtttatgg
   213841 aattatctga cgaacaaaag actcgtaaag atattactag aagtgcctgg ctgaaagatc
   213901 atccatccaa gaatggattc tactgttaca acaggagaag aagggctaag ggcttaccgg
   213961 gtatttctga acaagaatac cttgagctca agtccggtaa taaacttaag agaggagcta
   214021 cgggaatatc attccgtccc aactctaaga tcggacagct ctatgcttct tttctcccgc
   214081 ttatcaaaga gaacgaagaa gaaattagaa agctggtaga aaaaggggag acagcctctg
   214141 tagtatcctt tactatccca gcattgaagg aagttcctag accggtcctt gataaagtag
   214201 ttcataggat cagaaggaac ttaagccttt aggagtttct atgaacttaa tcaaacgcat
   214261 tatagaagct ataatgaaca gccctccggc acagattcca gctatgctca agctgcttgg
   214321 aaatgttatc gaaaccgcag ccaacttaac tgaagtcttt aaggatagaa aacaaacacg
   214381 acagttcatt attgctcttc gaagaactct tcaagttatc acagatcaaa caaacagcgt
   214441 tgttggagct ttaaagtccc ctactctctc tgagatccag gcacttatcc atacactcga
   214501 gacagcaact ttccttcatc cattcgagaa gcgtttctta ttaatgcatc ttactggaat
   214561 cattgtgaat tttgccggtg aaggacccga aggaaaactt attatattct cctcggatga
   214621 cttcccaaca aaaaagaaac aagagtctaa tgttgaaact ccaacaaata acaagactcc
   214681 tgacccagta actccggatg aaaaagatcc ggtagataca ggaatgtaag atgccagggt
   214741 atgatgatct ctctatgccg ttcgtctctc cggagatgga caaacgaatc gaagatgcac
   214801 tcttacagta tatctccaga atatttataa gtgttgttcc agaaaataga aggcctatta
   214861 acatcgataa gattattaaa tcccagaaag atcctcaggt agttattatt ttattaaact
   214921 ctattttaac tgagttgact tctaaggtaa gatatcttga aagtaaggta gctgcattag
   214981 aacatcttga atacaagtcc aaagaataac tggagattag tttatggaaa ttacctttat
   215041 cgagtacgac cctgtacaag aaagcgttag agtccgcatt ggggatccgc aaaaagagca
   215101 atcaagatga gataccttta ctgtttctgc atataaagag ctcgtagaaa aagatagtcc
   215161 agattattca actgagctcc gtagaattcg taaggccttc atagagaagg gaggaatgga
   215221 atggcttcta aaagaaatcc agagttacct gaagaagcaa atgagtgggg tggattagaa
   215281 ggagagcccg agcaggaaac cttaagccag aagaagcagc tgcttaagag agttaatgct
   215341 ttaaagagcc gggaaacaaa ggctcttggt gttgtcgatg tagatgatat tcctacccag
   215401 ttaaaggata agattatagc tttaactggg gataagaact tctttcgtaa taattccatt
   215461 accaaccatc agctccagag attaattcaa actggaagtg tattagccgg cggccttcat
   215521 agaagtgccg ttatgatttg taacgacggc tgcatgctga aagatagatg tcctctccac
   215581 atccttggaa aggcacccta tcaattaaaa caggaagatg ctgagtgttt agtagaacat
   215641 gatattgttt ctgtttatga acaggactac gtagaagcat atgctcgtag agaaggtaga
   215701 gaaactaccc cggatgatat cagatccaac cgatttgtaa tggatcttat ccatgaactc
   215761 gtggaaacat atatcataga gaaccgtatt aataccaaga tggcaaagga aggcatgctt
   215821 atggagcagg ccattgctat taacaacgaa ggagatatgg caaccacgcc agatgtatct
   215881 cctctcttta gagttaagat gactattaag agaaagagag aagttctcct taaacaactt
   215941 ctccttactc ctgaaatgga acttaaaaag aaggttgcag atgcagtggc cgatcctgcc
   216001 aatagagctt ccagtcttac taagcgggca caagatatta ttcttgctgc caaatcaaga
   216061 accgatggtt ctattgatgc tgagatagtt caaccggaac cgcaggttta aattggatac
   216121 actatatcaa atccttgtta actttgggat ctttcttttt aacatatggc tatttggcct
   216181 tattgtttct aacatcgtag taatcttcta tatgctcatg gtagttccac ccaggtggaa
   216241 gctatatcca tttatgtttc tgggtacgtg tgtatggttt attgtgatca taccatttgg
   216301 atacggattg gccaagttcg ggcttgcttt agttagaact aagaaagtaa gaacggaatg
   216361 gatcccttct cagaagcaag atggctcaga acctcagtaa tgacatatca ttaaaggcaa
   216421 gacctcgagg ccattatcag cctggcgatc ttgctgattt actttaccca ggtaatgtta
   216481 ttattattga gcccacaaaa gggcagaagc aaacttatat tagtttgtca ggagcatccg
   216541 cggaagggat gcttcttaat cctgaaaccc agcagtatgt ttctattaac actgcccttc
   216601 agggagatat agcaatccgc aatgcttcaa ctctagaaag aagaaacgta gaaagccttt
   216661 accctgacat tgtaaacaag cagcagatga ttcaaaagct gcgcaaggat ccgaatgtaa
   216721 aagggatcat tacaaaagaa gttactcttg atgcctcaag tttaaaacca catggtagtc
   216781 ttgctactga taatgttccc gatatagtcc tcggaaagat ctcagaaaaa ctagccaaga
   216841 gtgtaaatac tgctcaagcc aaaacagtat ttatggagag agattataac tccaagaagc
   216901 ttgcagttat taataccagt gcactcgaga gacttcaagg agagtaccag agattaaatc
   216961 tttctgatgc tcactctctt aaacaatacg aaggcattaa agataagtta aacactgatg
   217021 ctaagaagat tcatgacgta gtctttagca tggctaagga tcgtagaaaa tacaacctta
   217081 accagatgat caatgacata accgatcata ctaaaactac tggtgactat gtatatgaat
   217141 atgaaaatca aactaatgat ttcaataggc tggttgtaac aaaagattct actgtagatg
   217201 ctttcgccaa agagacgcag aaaactttcc aggaacttga ggctgaaaga gccggccgta
   217261 aagatatact agtttcaacc ggggataata agaaggatta tctcagggta gtaagtagat
   217321 atggtcagag agagcaggta gccaatgtac tggaaggtct taatcaggtc cttgcaaatc
   217381 acgatataag atcccaaact attaattcct atggtcaagc gatcgctagt agcgttgcca
   217441 aggatcagtt tgctaaaaac tttcaaacat attatcagcg ggctctcata acattagatg
   217501 ctcactttaa aacaaacgta tctaaaactc actacttcga atctccggat atattctccg
   217561 tattaaatgt taatgatgct gctgctttaa caggaacaaa tgatcttaat actagagcat
   217621 ccatatccag ctcagcatct cttcaaaaga tgtctacttc agcatccgat gcagtcaatg
   217681 agctcgagct aagaagatta ggattagggc cggagataac agctaagaga cttggagaag
   217741 taggagcaat gcgcacctac atgaaagcta atgctgcagc ccttggagta gaatctataa
   217801 atattcagag aagaatagaa gagatactcc cagcatatga gcagaactca ttgcgaaacc
   217861 ggtatcctaa atctaccatg caggctactg gtattatgag tatggcctct ggattaatgg
   217921 gcgcctactt ctatcaggaa cttatctatg gatggtctag aaagatatcc gaaatgttca
   217981 ggacctttat agatccaggt cagatcatag aagccaagca gcactcttct gcagaaacat
   218041 cggcgagaag aatgatgatg actgactttg gaagtaaatg gtcatatata cataccttcg
   218101 ccggccttat tgaaggatcc atggctgaag gtggcggtaa atctttattc ggatatttca
   218161 gaagcctcgt tgaaaagtat ggtgtaaatg aagttcaggc aaagggtgat ctggttggaa
   218221 cactccgtaa agtagaagat gatattacac agaagcttca taaagttatt ggccaaggcc
   218281 atgatgcagc gatcagcaag tttgatctaa agaaaaccgc tgagcatgct ggagatcata
   218341 tagaccaatt tgtagattat ctatctagaa atagaaaagc cgtaataatt agcacaggtg
   218401 gtggaattct tttaagtaga ataggatcct cagtaaagca ggaagaagat aagaagttta
   218461 tatccgatcg aagaaagcgt atatctcaga atgaatacct tcgttcaaat catgtaatgc
   218521 catctcatat ttatagcagc atgttgaacg tagaaggaag gacctacgct ggctttgcat
   218581 ctccatttga acctagagcc atggcctggc ttgagagaat tcgttcggct actacagcat
   218641 tctcagaaag cacccttgtt aaaagaatta gagaaggtgg ccttaccttt tccaaaaggg
   218701 taagtagtgg aactgcagga gctaaacagg ctacatcttt tatgcagtct ctcagagaag
   218761 ctggaacctt tgcagctgga gcaactactg gtttaggaga agctgcagta gctattggta
   218821 attatgtaag ccgattagct aaagaagcta taggtatagg atcttccctg gaagctacta
   218881 cactcgctag gggttctgag gagacacttt ataggcatgc taaggtccag gaacttaata
   218941 aatcattggc ggaaactggg gaaagagtaa cacaaactca gaatcagtta aaggacatac
   219001 ctgcccaggg attttctaaa gaaccatacc atgtcaacaa agaggtaacc gctcagccaa
   219061 tactggacaa agttaataag caaactgtta gagatagatc tttaaacaag aagcaaagat
   219121 ttgcttcgaa taaagttcac gagcattatc attcacaaca tacccagaat atagattcac
   219181 aaacaacatc tcttaagatg accaagccag atagatccag tgcttggaca atgagagatg
   219241 ataatttttt tagcccacat agaggtaaaa aatactacgg tccagatttt aacccagaag
   219301 atatccagcc cccaaagata accaaggtta ctccaaagat agatccagtt aagatgaaag
   219361 gagtgtgggg agaatctgct tctaagttta gtgtagttga acgtatagga aaagctggat
   219421 ccagtgtttg gaataacaaa ggaaagataa ccaagcatct agttgggatg gcagctatgt
   219481 atggagctgg taagctactt gccagagttc cagatgtagc tatagatcaa ttggaaagat
   219541 atagagatat gactcagtta gatttcggcg gtcctaatat ggcacctatg ttaactactg
   219601 aagcatccac agaaaggcaa cgggctcttc aggctattga agaagctaag atgaatgcta
   219661 attatatttt tggcagtgaa gcaaaccgtt atcattaaag ctttaactta ccaagggtat
   219721 taagaagggt tttaccctct gcataagcag atcctttagc tccattcata acagtcttgg
   219781 ctacttgctc tccatgttca gcaaggccgg ccatcttaga tccatggggc atttctaatc
   219841 cggaccaatc gattgcatca tctacatgag aagcaggact catatgtcct actgaaggcg
   219901 gagatccttt tgaggtaaga aacttatctg cctgttgcgc gtgatgcatc tcttgagctc
   219961 ttctcatttc tccggacatc tttccaaaac ccatatctcg ttctgggata tcttttggaa
   220021 ctccagtagc tctaccatgg gcagagtggt caatgggcat atccttagag gatctaccag
   220081 gcattggaga aggagctccc gaaatagaag ccgtggtaga atccattgga actgtcttag
   220141 gattgtaagc atgctcccga gataaaatat cctcgggatt tctttgcgca tacgcttcgc
   220201 tcatctgatg tggacgagca cttcttctac gcatctcctc aatgtcttga ggactaagtc
   220261 ctgatcctgg aggaggagta tttcccttag ctgctgcagc tagttttttc catgcctcat
   220321 cggcaagctg tgcctgagat ttttgcccta tcttgaactt accttcacct agattctgga
   220381 tttccataga tttaagttgc tcttcattgt aatgaacacc taatccacca gctcttatat
   220441 cagatccttt aataccagtt tcgtatttac taagagtgct tctaccttca ttaacatact
   220501 tctctctagt tctgttaata tcagaactaa gaggtatatg actgccgggt cttttaggcg
   220561 gattatccgg catagaatga agcctcggat cccatgcttg ttctagcatt caggttggca
   220621 tttttcattc tatcaagagc tcttgttctt tcattattag cctctccact aagtggagaa
   220681 tagccatctc caaagtccag gctgaatgaa ttttgaagtc tggttaagcc tttatcaaaa
   220741 ctatcaaatc cttttttaac atatggagta gcaagatagg ttccaactcc ggctataata
   220801 gctgtagaac ccgcaacttt tccaaggacc tttaaagaac ggccagcttc agctgccatc
   220861 ttgccagcgc catacttaat acctaatgct acatcggaag atctagcagc tctttctatg
   220921 attgccgatc gttcactgta tcctattgca tcagctaatt tattttcaat gtattcttgc
   220981 ttccattttg tattagcagt aaatgcagta acagttctac tcgaggttct tctaattttt
   221041 ccaccagcct cgagaggact acccatagta aacatgcttt ctcgaatctc ataacgagga
   221101 ttagctcctc gaacattctt tgatattcta cttcggtatt cccattcgga accatatttg
   221161 gttttacctt tggataaaat tcttttgttc tgaggaacac ccctattgaa agtttgttta
   221221 tgaatatgcc tggctgctac ttctgcttca gctagatgga cgggtttata actatctata
   221281 atatctctta ctgctgttcc aaactttccc ttcatcattt cagatctata gatgaagtta
   221341 taaagcatgc tggatccctt accaggacga acagatcgca tagataaacc actctctgcg
   221401 agtttatctt tatatatacg ttttctaaga gcgttaacca ccttaccttg tctatttcct
   221461 ataccagtat agcgggcttc ctcagtggca tctttccata atcctaatct agaatttttc
   221521 tcctggataa atttatccat cattccagta tcacttttaa atctctctac agcgtttcca
   221581 actttccttc cagcccagtt cattccacct acaagagcag cattagctac gatatcactt
   221641 gtattatcat agccaaatag catatagcca agtgccagtc ttccaggaag actagtgcca
   221701 cctcttaaga tggatgcact ggataggctt ttaggaatga aagtttccct ggagaggaac
   221761 ttaccagtag gtctacccca tagtctattt aaagcatatc tgctagactg tataacacca
   221821 agagtagaag ctctatcaat aatattagat tcttcatatt gttgttgctc ttgataatat
   221881 tcactggcag catttaataa atgccggcca gtatagaatg tatttaagcc actatcctgg
   221941 gtatatatca ttcagattta ttccaatact cttcaagaat tttaacagct tcttcttctt
   222001 ttccctgttc tacaaattta tgaagagctg aaaacagatt agcaatggat tcatgttctg
   222061 catgtcttgc cattgcatcc agctttctta tattcctaca atatctactt ctcagtaatg
   222121 gtgttaatat tttcattaca tccttttacg tcgcataacc tggaatctca taccttcaag
   222181 agatgctggt ccaagcatac caccagtatc agttccaaat ctaccctgac ccaagttctc
   222241 agttctgtat tttgcttctg cccatctatt aagtttagtt gctgccattg cagttccgcc
   222301 tgcaacagcc agtgctccaa ttgcagcacc acctaaactt ctagaactaa ataatgcatt
   222361 ggcacttgct ttaaagaatc ctttctcgga ccatccagtt tgagtagctc taatagcaga
   222421 tccaatccta gatcttatac cacttttact ggccatattc tctgcagctt tagcatatat
   222481 tgcccggcca cgttcaatac gtttagcctg cttaagagga ttcttggtag tggctgcact
   222541 taatgcatac ctttgtaatc tagacttttc aaagttagaa agcccaccat gcttcattac
   222601 ctcattaagc tctatgaatg aacgcattcc acttttcttg gaagcgatca ttccaaagcc
   222661 ttcgaacaca cgagctctac ctgctgcacc accaccaaag gatgcagctg gagaggcgcc
   222721 aggaacttta ctgcttcgga gtttagagat tacacctttc tttatatctc ctacggactt
   222781 cttaagatag tcctgaccga aaaaagttga agctgccgct acatcttctg ttgattttgg
   222841 tggtgtaaaa gccatggtta gagggtactg tctaatagca aagctgtact ttttatatta
   222901 gat
//
```
