## Supplementary Tables S2-S4, Figures S1-S3 and Files S5-S16, S20-S21 for "PhaGAMeToo: A semi-automated workflow for merging structural and functional annotation of phage genomes and generation of a GenBank file": Supplementary_file_S8_Genbank_4-SewaD.txt

```
LOCUS       Caudoviricetes        204222 bp    DNA     circular     13-NOV-2023
DEFINITION  sp. UViG-4-SewaD.
ACCESSION   Caudoviricetes
VERSION
KEYWORDS    .
SOURCE      Caudoviricetes sp. UViG-4-SewaD
  ORGANISM  Caudoviricetes sp. UViG-4-SewaD
            Unclassified.
REFERENCE   1  (bases 1 to 204222)
  AUTHORS   Kallies,R., Hu,D., Abdulkadir,N., Schloter,M. and Nunes da Rocha,U.
  TITLE     Identification of huge phages from wastewater metagenomes
  JOURNAL   unpublished
REFERENCE   2  (bases 1 to 204222)
  AUTHORS   Kallies,R., Hu,D., Abdulkadir,N., Schloter,M. and Nunes da Rocha,U.
  TITLE     Direct Submission
  JOURNAL   Submitted (13-NOV-2023) Environmental Microbiology, Helmholtz
            Centre for Environmental research - UFZ, Permoserstr. 15, Leipzig,
            04318, Germany
COMMENT     Bankit Comment: TPA Submission:true
            Bankit Comment: TPA EVIDENCE:This sequence was assembled from
                        public library (BioProject PRJNA340762) to identify
            viral genomes.
                        Raw sequencing reads were assembled, viral contigs were
            identified
                        and annotated with MuDoGerR pipeline
            
            (https://www.biorxiv.org/content/10.1101/2022.06.21.496983v3.abstra
            
                        ct).
            Bankit Comment: TOTAL # OF SEQS:1
            
            ##Assembly-Data-START##
            Assembly Method       :: Spades v. v. 3.15.2
            Sequencing Technology :: Illumina
            ##Assembly-Data-END##
FEATURES             Location/Qualifiers
     source          1..204222
                     /organism="Caudoviricetes sp. UViG-4-SewaD"
                     /mol_type="genomic DNA"
                     /country="Japan"
     gene            join(204009..204221,1..8)
                     /gene="gp323"
     CDS             join(204009..204221,1..8)
                     /gene="gp323"
                     /codon_start=1
                     /transl_table=11
                     /product="ribosomal protein S21"
                     /translation="MSKCNGVGIKLYPGESIDSALRRYKTQLERSGILDIMQRKEYYL
                     KPSAAKKAKKALRRKEKEYVDNTEEFYMS"
     gene            1..2754
                     /gene="gp1"
     CDS             1..2754
                     /gene="gp1"
                     /codon_start=1
                     /transl_table=11
                     /product="terminase large subunit"
                     /translation="MSKIVSLSRSQFAESFLWLNGRKLSLDYYPHMRQIYDSEARESV
                     LMFSRQCVLNSQRIDLSDGSSKLAEDLQPGDAIIGFDVDTYKNVVDVVENVWDNGVAP
                     IYHIITRTGREVFVTDNHPFRKVDSWCEAKNLQEGDLIAVSRDNSCSLQTEQTVENWK
                     YIVAAYLLAEGAISNNSLGFTSGNKILVSELETALKQLDDRLVVKALPEKYKYQYRLN
                     GIGVGKPNPLKTWLIKEKMFGKTSAYKEHPSFIWKLTGEQIKDYLRIWWDTDGYWSLH
                     KNGTNYIGIGLISFPLVKGIQTLLLKLGIHSVIRSKYQPKIYNGTDKKVYVLTIEGQD
                     SIRCFYDNILTYKRPETLVLRKETHNRLVIDKFFVDNLLSSLKNKKNPILYRSSSSKS
                     YAFEKIKRIYNERNIPELKKIIDSDIYFDKVMSVEYIGDLPSTGIEIKNTHTFQIDHL
                     ISKNTSKSTSIANIMITNSAMIPGYKSLYVSPTVDQTKIFSHDRVTPVIESSPFIKNY
                     FINSSLVQNVFMKQFLNGSSLYLRYALLTADRLRGMSTDHNLFDEVQDMRLDLIPIIQ
                     ESMSRSMYKRTLYSGTPKRTQGTLASLWKRSNKGEYVIKCVSCNFWNILGESNIGPIG
                     PICTKCGRHLDIKIGQWVSTYSLSQEPDLQGYRVCLLHFSGAPWVDWKRDVLEKQKHF
                     SRAYFANEVLALEHDEGASPVTMDDIRACCDPNLVMTEEPSALDRSYTNVMGIDYGPV
                     NSENSYTVLVCLQLRGDVVHVVYAKRFMGKEADFSFIHKEVPRLMDKWNCSQLAADYG
                     MGEASNSEIRSKIGFQKVIAFQHLHAQKEKVKWNPKMPAYTLNRNQILGEFFTRVKKK
                     KILFPRFEDFETFGVDMMNVQMKFDEERNSMSYINIGADDFVHATTYALTALELFHGI
                     GGI"
     gene            2797..4038
                     /gene="gp2"
     CDS             2797..4038
                     /gene="gp2"
                     /codon_start=1
                     /transl_table=11
                     /product="hypothetical protein"
                     /translation="MANNLDLDVLGKNISDEFVRNGIPMTTSLTKVASENGLNKHQIS
                     RVAEVANVEAYLTLIKTASNKYIEFPVADPLAVSAELSKTADAYDTSDYEKCPESSTS
                     AESLFAAYEELNKTASIWSSPIVHDGTTYQIKLTNEALDIALEKVATNVKIQKLKELS
                     LIKEADGRASFNYKGKNWNLVINDKTVEILKSASFTDSKFKKLASLGLVIDSHDYIPT
                     QESDFRKVAQVREGEIKNLRNNLQEQSSALLGDIGDLYYFVKQASLSGELPKNVVGII
                     KVASANVYDLVAEPVLSKLQSEAPHLDYDSSSEKLVNSESELFKLARKIESKVETIET
                     IKNNLGDLERKYAEFTKLKRLPDMITKTAMSQISATPVVAAFVAGGLMGHYVGKNKGK
                     YEQGQVLQKALLKNNVDKLGV"
     gene            4041..4709
                     /gene="gp3"
     CDS             4041..4709
                     /gene="gp3"
                     /codon_start=1
                     /transl_table=11
                     /product="hypothetical protein"
                     /translation="MKYIYKYAANGYRELGDLATSASGGGLKTMFKEMSPAAKITLFS
                     ALVAPFAAQAANSFVEGVRNYLTRKSIAAKDPIYYQRMLKAHPQLVEADPEQVAAIWS
                     SLYYHAPNLAEDPIAAGAFVRQILQKGLMDDYGGPSVDTYGTLTQIDERLSRHPGRMK
                     QDNKENVQHNTQLLSSIFAKRVMDPNIQEIMNNPELQGNVSESKKIVLDYLKHHGMLQ
                     SWLK"
     gene            4713..7586
                     /gene="gp4"
     CDS             4713..7586
                     /gene="gp4"
                     /codon_start=1
                     /transl_table=11
                     /product="hypothetical protein"
                     /translation="MIKYIDYIYGDSSSSVLELVHPGALIKTAEYSSEIVEFIKRLLP
                     KDGVTYALMNALSAGEYYGSNRNGDYFPEDALIKHHHTFQEMGHVYEHHVNKDPARAY
                     GTVPFSFYNPSMHRVELIVEIENNKARPIIDRLEKGELPAVSMGTRVPYDVCLSTETL
                     LYNENGLGTLAEIEVGDKVFTHMGTLETVEATSERVLSSYIKISIFGDYYKLSGSHEH
                     PMQIVRKEQFVEGTKNVIRRSSLKDEPLLEWVKLDSLRVGDYLVFKKTIESGNDISTA
                     MARILGYYLSEGFIIKQGTRRDKKGPIKNMGVGFSFNINEKETFVKDLTNCLDEEEFS
                     YKLYENIEKHELRVSVYSKELASILLELGQEYSKTKSIHPKIFSMSNDIKFHVLGSAI
                     NGDGSQNHNSHCGTIRYNSVSESLARGIRRLCFELGIPASINKRKQKTSFGEPVMYTV
                     HIPSSSSELLSEYSEKIITYNTRGGSRIFAFADFMLIPITGVKEIDDFLLVKNLQVKN
                     DESYQVLDYVSHNCSICGHKAKTRAEYCDHLLNSMNRILADGKKVYAINLEPKFFDIS
                     FVTIPADRTAGVISRILLESNKKANYTCDTVPMEKLLEKTAAWESVASIDKEVTGKIE
                     AVSEDPKKLIISSQKRLSQEQIEKLSEYPIEGVLSTLSALRIMPMRDDFQKLALYSLG
                     YKKEADELEKLGYVFSINGDEPEVELKNISIENYNEKIAGILGDDILYMANTKPLIIS
                     RILVKEAMYNEGQQNSYVNPARLYTGKTIEPPLLQKILVGQKEEPVMSPVRNPALALG
                     ALGALYVGTVKYQNKPNMGQFKSLILKYPWIAPIFLATVGGILSTNAQEAHYKNSPLF
                     AEQFSKTASALDKYLRNIIIAVPPSYYFSYKAEEKARRGVPITGVENFIRKHPLLVGV
                     AGGLGATKLLGKITPQLTKVSSVVARLDNESLDVLFNELTKED"
     gene            7592..8125
                     /gene="gp5"
     CDS             7592..8125
                     /gene="gp5"
                     /codon_start=1
                     /transl_table=11
                     /product="hypothetical protein"
                     /translation="MGLSVDQILASLESEKTAEDIFATSLVAESAEKTAQEEPEEVPE
                     VETEETPEEDPTEETEVEEPEAEEAEEIEEPEEKEAAAKCAPAPKKKVAVEKKAEEEV
                     TEKVAESDDFQKLAEDLDAQGRIMAHGFFDELVKLSEIEVPEVAEQEEKTAEVEAEDE
                     GTKILMNLYNRYHGGNN"
     gene            8128..8415
                     /gene="gp6"
     CDS             8128..8415
                     /gene="gp6"
                     /codon_start=1
                     /transl_table=11
                     /product="hypothetical protein"
                     /translation="MEKLIDVYGELVKEAEVKVAEEKVAELAKYAEAADTLLAAEYGD
                     DYNAEDVEKLASMMYEHDMGIVPQETEKVAELQEAGRIMARAFIEELQAAQ"
     gene            8432..8755
                     /gene="gp7"
     CDS             8432..8755
                     /gene="gp7"
                     /codon_start=1
                     /transl_table=11
                     /product="hypothetical protein"
                     /translation="MSSELRKEAAAVIRSLKEENMQLKEDYNRIKVATDLTFKMYKSG
                     NVSAENLESLLDSLLGKTNQELEVFEKAAELHITSDVLRFGRISDRPDLDGLDPITRL
                     LLEDY"
     gene            8780..9217
                     /gene="gp8"
     CDS             8780..9217
                     /gene="gp8"
                     /codon_start=1
                     /transl_table=11
                     /product="hypothetical protein"
                     /translation="MLRILTNLNLLNRQDFLATAGLIASGYTGTWVSKIAADYIDLPG
                     TAGDSCIGTVWTESNRDGTVGWTPDVSDTGKLTVVFGRFRALTDQFTATPAIGEALKV
                     GTDGKLATATLGGTDRVVGYCTKASHTIEHLGRNHTVIEYVTA"
     gene            9233..10126
                     /gene="gp9"
     CDS             9233..10126
                     /gene="gp9"
                     /codon_start=1
                     /transl_table=11
                     /product="Major capsid protein"
                     /translation="MDNLSASTLNELFVQKLNTPEGIDKVAQEGSAFVRQKLREISFA
                     RKVMQPQYVTKADLQRSVNHDGLVKIVDIEPDSKAMTVNFRGEPDFNYVEGERFEIPF
                     FMISSEDFQKTEEELLAYEMPLTEVIEKNSVLDIQKIEDTSFLVQVDAAIATEASAQT
                     GTYDTDGTVKKSDFKKLFDVLDGNELRAETLLMDSKMFNRLILYDDDVLGSLTGEVVV
                     NGYTYATLFGRKLIVSNKVSLLDGKIYAFTSQDFMGQFLILNDTKFWIEKKKNIITFA
                     AYESVGMGIGNTKSCAKITLS"
     gene            10261..10746
                     /gene="gp10"
     CDS             10261..10746
                     /gene="gp10"
                     /codon_start=1
                     /transl_table=11
                     /product="hypothetical protein"
                     /translation="MPPTNEDLTSDIISATHQLYVDRLRKYLGDTAELNTLSGAEECS
                     DIFLYHCLQDALDEFNFEFIPETTYTITNIPSWNVLKFGAVIQVLIGKGILSARNTLS
                     YSDAGGVTVQDYDTYGRYINYYNILINKYMRSAQSMKVNANIDSCYGGVSSEYSDIGT
                     L"
     gene            10746..11540
                     /gene="gp11"
     CDS             10746..11540
                     /gene="gp11"
                     /codon_start=1
                     /transl_table=11
                     /product="hypothetical protein"
                     /translation="MLILTTLNVDAYSVDNLVLSWEYSSTTESLSDYEIDIYRSEAPI
                     SGNTIEGYTHIASGISAESISYVDTTISGYYHYNRDWYYKLVFTNVDTDESAITPGTP
                     AYLNKAGTVDRIYLEILRRKNLVLAKKVGRTYYLLKRYTRGTHCPDCWDDIMMRVTQS
                     ECLTCKGTGWVSGYFNPIEFIGETNTAPKFAEITMFGDFMPSDAVLFVTNFPQFKVKD
                     IVVDDNNKRWMVQDVRTVEKLGKILEQRVHIALIMEDDQIYEINIY"
     gene            11521..14583
                     /gene="gp12"
     CDS             11521..14583
                     /gene="gp12"
                     /codon_start=1
                     /transl_table=11
                     /product="hypothetical protein"
                     /translation="MKLTYTETTLGIPPKSPSAGQFWYDEQNKVAGVWDEYERRWVKF
                     SVIEHDHDGAYARGGFTHLSKRGIIVNKEDKYLNKILSNIRDASSTNPYTVFLGPGEY
                     LISGLITVPDYVNIVGTDKDHSVFYSNNTNVSTMFELGVDSTLSNLTINHYGTFAGTA
                     DLICPTAASTYVTLENLNINVDFTSNSDVVVDLITYSGTHIDIIGCTFNNSEDANSGT
                     AISIGNQFSDVLILNNIFRYFGEGIVDTSSAADNKIITKNYFYNCEIAVLAADTCLYI
                     RTNNNICEDCTHDYVCTSVGTTWSTRLDVGTWELDASTIVDSVIYVDTIGAIKDRILF
                     IDDVTISGVLTIPVGAGLDYVFRSDASGVGSWEPLTAAAPLHWNGLALDIGGLSSYGN
                     EGQVIAVAAGGTSLEWTTPAVGVSLTFSEPLIKDIGNDVSIGGLDGYGIPGQAMRVAA
                     GGTSLEWFDVITSGITTSPGGSDTQIQYNDGGIFAGDSKLTWTKGTSLLAVNGSLGIT
                     TSSIPITTYDGVNPVHYIGYAGTNGDYLSFPRGATIGANIDFWNYRSIGTGTAYQLRI
                     ATKPSGNTWTDRLTFSGNVDIATVKVTNAYLETDNSVGINMAPVSTVSLVVDAASTDN
                     WVRVANFLNSSQQTGEMTALGFGVTDSAHNIAGLAFKYVGAGSTSNEIWLQFHSGSYL
                     GMSSNGALTMYSLARSANSLVLNTDGDLTTLGDIDTQTSVYKLNNTLGISGQVMAVNG
                     GGTALEWVTISGGTGTTTLDKIIDIDSDTYVDTASNILQFNAGGQDVTTMSSALVTVK
                     KDLDLITKVIKLNGAFGTDGQVLAVNSAETELEWVTISGGGVTTLDKIVDADGDTKVL
                     TEITPDDDCVRIYAAGVEVAAAASTKFQVIKTLDVSSNVIQLNNTFGTPGQVMAVDDA
                     GTALEWTTISGGSSPSSGNITISGQNGVVVTNTVVGDTTNYVVSLSGVFFSLNFDCTL
                     DYSPDVYIKVIDDVDFVILGSGIISCMGDVADIVSGIDTVITSSYSWS"
     gene            14591..15763
                     /gene="gp13"
     CDS             14591..15763
                     /gene="gp13"
                     /codon_start=1
                     /transl_table=11
                     /product="hypothetical protein"
                     /translation="MLTSHNIETQVSIENYDKNGNLKNIVKLPSATAAVSGEIECVIK
                     NSDGTIASVHAYPMRSLVKNFFAFLSSAIGGPTPTTQTTSGGVRNDSYDTVHMLETGA
                     TYGQSLYGVMVGTGGATAVTPTQYALVTPVAHGTGAGQLEYFPTQTSRVVAESTDYSM
                     YAYRTFTNSSAGSITVSEVGLYVKTYNYVFYYMIARDTVDYAGNLINLVVGVGQTLTV
                     LYKFKIYENSGLTNNFANALHYNFIEPQTCSFVDTLGSLRETSSILSNDMPFTTTAVL
                     LSTYGLVVGSGSSAMNIDSHCLDSKISTGTSAGNLYYGNPYVNGAISTATYSVVRFGR
                     SFTNFTVDDVIFNEFAWYGAGNVSNQRCMMGRWLSGGITLSELESSQINISIIGYA"
     gene            15756..16889
                     /gene="gp14"
     CDS             15756..16889
                     /gene="gp14"
                     /codon_start=1
                     /transl_table=11
                     /product="hypothetical protein"
                     /translation="MHNLKVDISATVYFPGKSFKEYTFLSTDTVDGEYYFTNEYGVPE
                     QRRPTRSFVRNFMGCLVGCFNNAIIAGDVKNTSGTNVSSATPYLDVQGPATDATEGLV
                     VGTDNGTTLPLAATNNAMGAKIAHGTSAGQLAYGNTVIVPPAVSGSNYVLAVTRKFTN
                     STAGDITIQEVGMLSDVGGSNSTLVARDIGVGKTIAAGANSTLTYNTITSNTSGFTKN
                     FLKILSSQYNANAAVNLVLIDGTTASPSSPSAALMMGSSYFTSIPKVGIVVGTGNGAE
                     NWDDYALGTYIEEGGDSGQLVQGFNATFPVTIAGSVTTSILKRWFFNDSGSTITINEL
                     GIYGYNTATAGKQVMFFRRLLSSPISLSTGSAVLISVTFSVTT"
     gene            16920..18098
                     /gene="gp15"
     CDS             16920..18098
                     /gene="gp15"
                     /codon_start=1
                     /transl_table=11
                     /product="hypothetical protein"
                     /translation="MLIAHGEQLVVKAEVFDRNGNFSRSIFANNTASPQPHEIELIHR
                     NVNGDIINTKSIPFRSFTANWAIFQYQNWSNAAFAYLNTAGASGTSHLSEVYIDCPYN
                     NDNGGIQVGRSSSSPTVSDYGLTTKIANGVTTNQLDYSATVFEAPTYVAPYYSMTIRR
                     VFTNYSGANVTVRETGIVGNTSSTFVTTAGYLLAHDTVDYNGDAINLIIGHEQSFEVK
                     YKFRYDISSGFTSNYLKYLYAWMDTGNKNYDLIMTNGAVTANPSVQAKCGGYVLTTAG
                     TYGTNTTGIVVGKGTAVAQYTDFQMDDTISHGSTTGKLLYGGQEYNVPVVDATGTYYS
                     LKRAFVNDSAVAVDITEAGIIGTDEGAQNILHTHINFTGLTLQPTESVRIIFTFRTDV
                     "
     gene            18091..19236
                     /gene="gp16"
     CDS             18091..19236
                     /gene="gp16"
                     /codon_start=1
                     /transl_table=11
                     /product="hypothetical protein"
                     /translation="MSNIAIIATAITRDKDGNLLKEINFPIKENEAYVTRSLIDGAGN
                     IIATEKNPMRSFVYNFTKFLYGAMTGESQTFIYTSGADGVVHPKYIDVVTVDTTNANH
                     GIWVGEDDGDAVPLSPDNFTLGDRILHGESTGELSHDSGTVSDSTLDVQKYYVRLGRR
                     INNYTAAVIEVKEIGIVGLGSDAKYILYIRDLFDDTGSPLLKEIPINNSLYITYDFYI
                     VKDSGYTKNIVKILEALFSADKDVALLDIDGTEITAASTDVINEMLLCNVASGEDNYG
                     IVIGNGVGDTDFDSLGLISKILNGDLLYGDMVLTAPSHQSGQQQFKLSRVFTNNTGST
                     ISTSEIALYGKGSGVGHRACFARIDTIGVPVVAGGTVEIIFTIRTLI"
     gene            19233..20423
                     /gene="gp17"
     CDS             19233..20423
                     /gene="gp17"
                     /codon_start=1
                     /transl_table=11
                     /product="hypothetical protein"
                     /translation="MKKEAMFNLSTITEIYDKDGNLKDTVSTAGPNICNMVEIVHNDS
                     SGKLLEIINFPMKSFTYNWCKWLYCALSRFNSAMVYTSGAPISGSFIPSFCAVGANFS
                     DDTFGIVVGSDEGSFYPMDEDNYCIGTQLYNGVDSNELIYHETYVKPLYTSGDEYVLE
                     ISRVFTNENSSAVTIKEIGLYANISGNLCIIRDIKNENNEDISVTLAQNESVEIRYKI
                     KITQYSGFTKNFLSGLRGYFNYFNYYNVSDSISSADTVVVDTTNTSQTTDALLTLECD
                     APIYEDDYGIVVGSGINSIDWDSTQLAARILNGDTIDTLKYFITEFTYNKNSDDNSLY
                     ECHIKRSFVNDYSEDITITEAGIYGVGESYNRIMTMGVVYPSGITLSEHESMRVNFII
                     QTGL"
     gene            20423..21580
                     /gene="gp18"
     CDS             20423..21580
                     /gene="gp18"
                     /codon_start=1
                     /transl_table=11
                     /product="hypothetical protein"
                     /translation="MDLRAKVIIEKAERTLEIFREPMYNGTLSVKVTEKDIVISDQQY
                     PFDSYCYQFISALYSTLSGDPSIIRDTNGDLGYYTFDKEDMSIAKYSITSPYDYDARG
                     IVVGSDDGTGEPHAITNYRLGTLVQNGATSGKLTYDKYTTRKLVSQEGDNIVLELSRR
                     FLNESGGAIDIKEIGIYATLIYQACIVRDILPSTITLSPGQTLTVTYKILMSEVLGFT
                     KNLVTVLSATSCEYFLDESSEYLKFLDGTTEVIHTINVVGNPKINYTNYPKLWASYGD
                     DGYGMQIGNGNSTESGDSYCLDSQIMQGAVEYHRHHFTGVVVGATTATCEFSRLFSNH
                     TTEDITFSEVALVGYGKGTTKGLMLFRSVITPVTIHPEETVKIRIQFEGSI"
     gene            21581..21898
                     /gene="gp19"
     CDS             21581..21898
                     /gene="gp19"
                     /codon_start=1
                     /transl_table=11
                     /product="hypothetical protein"
                     /translation="MAHLPNLSRRNNVVEHITITTTDATAKSGNFGAALGACSSLDVV
                     IQNLSGVACYITFGVTGATATTGSLYLAANGSVSLSNVTFLYYSVLRASTDVTVVVTG
                     IGG"
     gene            21940..22101
                     /gene="gp20"
     CDS             21940..22101
                     /gene="gp20"
                     /codon_start=1
                     /transl_table=11
                     /product="hypothetical protein"
                     /translation="MMLTPIHKDQLQQKLKQDIKDSAIKHIEEKAEVKDESPQTLENF
                     IYGNVIINQ"
     gene            22082..22981
                     /gene="gp21"
     CDS             22082..22981
                     /gene="gp21"
                     /codon_start=1
                     /transl_table=11
                     /product="hypothetical protein"
                     /translation="MSLSTNNISLAIKYIFLNFAQSYFEKGTNRYIWSADPVASGIII
                     ADKFSVDLGIAVKRPAILLSRGAAGWTNSVRGQYGFLNPHRVGPLKFGTLIPAITDDR
                     VRAQEITDLYSGSVTFNVVSKQGVEAEDIANKLFSAITAHKQDFHSIGIFRFNSMSIS
                     EERILRYRADFELVGVSIDISFLIQYSLAASDSLYNCRCWLDEDEQFEGIHYDVINNG
                     TQIEFYTAPDASEVVTLTYVDAVTLATHEQVVLGVGDGTTTVFTIPSGGAVYGYYKIF
                     EGMLVTLTNTEDDSEQDVQVGEI"
     gene            22981..23778
                     /gene="gp22"
     CDS             22981..23778
                     /gene="gp22"
                     /codon_start=1
                     /transl_table=11
                     /product="hypothetical protein"
                     /translation="MIPEILNTIRKTLGATTTGRLLSETKNLYRTKGLQDALGNLQKH
                     QTVGRIIAKGQQSFATDLAKQTEGTNIVGRLARAGLGNFAATAKVISKDVPGSGAKAP
                     LIAGKNLFNLFGQHLRAATKVTKDVKDLDLKLLMKNRGGYYYKGKKVQGVSTLSGESS
                     RSVLDEMIAKRVNPGTPGFNRKLVMEASAPGKAWGVATSAPAFGAMVMLQDKQDPLPK
                     RIGKGALEATAWTVAPGFTMAGQAGAGIINYVKNKKKLMEGSNNGLY"
     gene            23765..25366
                     /gene="gp23"
     CDS             23765..25366
                     /gene="gp23"
                     /codon_start=1
                     /transl_table=11
                     /product="Putative tail sheath protein"
                     /translation="MAYTKPGVEITQEQRSQTPVFITPELNAVVVGKGYHWQDPMLDE
                     SLLDTDIASFDGTEVTFHLSGINSTNYNVSGEESLVIIDLVQSADTIYHLQYGTDFTV
                     SNNQVTILADGTFTGPDATIRVGYRADQPDSEGFKQMSSISDIKTLIGDPVSWNPLAY
                     GAMVAQQQFSRAIYTYGLDEEATADYTEAFSALEMQEVYAIACMSHNSTIVATAVAHA
                     NDMSLATNKKERIVICNRVIPSWTGVPHAETTANKLTTAEAVRDYGATYQEKRLFLTF
                     PDWGYVEEKRHISTIKKSWVKESFNSTLGTVFTTNTDDSYYYCKFAMDMKVGSTRYKK
                     GESIDDTKWQALVDEGYSELTVLSPVPGFYYDAAVVGQVIGKRPEQPLTNVPISGIDR
                     TYGSWDYFTESQLNTIAEGGYYIMTQSSTTSPVVSRHQMSTNVLSIAKRELSITTAID
                     YTAKFIRKVMNPYVGRYIINDKFLSMVDSTLSGIGAVLIVAGALDDYKVVSVEQNQTN
                     PDSIDVEIDILPLYPVNYIRITLVF"
     gene            25377..26117
                     /gene="gp24"
     CDS             25377..26117
                     /gene="gp24"
                     /codon_start=1
                     /transl_table=11
                     /product="hypothetical protein"
                     /translation="MAINNKFTRKYSDWVGSWKDKNVHDLNSTYDFVSSESTLLVSGP
                     PEYVLPVSTGVGPAVSDDELIPIGLVQSATIQQRKSIQQLNEIGSRQLFTIPGRTTAT
                     ASVQRILFDGPSLLFAMSAFYKNGSTDTILIPDVDRTTEGDPSDPYPTSLTASTNYSY
                     MGEYSQGGKDKDLGAFWGNLGSAVFNKPMGLGFIFLDTESQFYGGLYLEKCFIVSYNI
                     GVSSQQTILLEQVQIAVTRVRPIKVGAA"
     gene            complement(26159..26506)
                     /gene="gp25"
     CDS             complement(26159..26506)
                     /gene="gp25"
                     /codon_start=1
                     /transl_table=11
                     /product="hypothetical protein"
                     /translation="MEKVTDPVAYCEEHFPETTTEFKRLSNINYETFCKKQMDYGPGN
                     IAMGTALQTEEDVIFSLGAINIRINDKIQRLLHLLNKKQRQPQNESIEDAYLDASVYG
                     IIARIVLSGKWGK"
     gene            complement(26519..26665)
                     /gene="gp26"
     CDS             complement(26519..26665)
                     /gene="gp26"
                     /codon_start=1
                     /transl_table=11
                     /product="hypothetical protein"
                     /translation="MEVLVEVHKDQAEQMKSIVQTQMEAAFNYYAPSVPMSVDAVIGP
                     HWIH"
     gene            complement(26691..27350)
                     /gene="gp27"
     CDS             complement(26691..27350)
                     /gene="gp27"
                     /codon_start=1
                     /transl_table=11
                     /product="hypothetical protein"
                     /translation="MTEIEKQVVLSSYLGDCYWMRQKRTLRIKFGGYVKSYLEYKWTL
                     ITTMQKSKIWSSQNKKNILYEFTVGKSKELDKLKLLDFWEICKEIGDLSELGLALLIF
                     DNGSFHKTLLYYELCVGKYYEKSFANKFCKYLNVHFNINGTVHKTHGARGYIIQFKVY
                     NTPIIAQILTKFSNHAYSYKIPSPETIAKIASRYKDMPKDLEGRRAYDIVRSLGKLKE
                     S"
     gene            complement(27451..27795)
                     /gene="gp28"
     CDS             complement(27451..27795)
                     /gene="gp28"
                     /codon_start=1
                     /transl_table=11
                     /product="DNA polymerase"
                     /translation="MKLARQLGISLDEAKELLATYFRLFPAIKKLLNNLSENAKINKY
                     AFSPIDGRRRDLSDFDWDNPKAAGHAINIAKNLPFQGGGASTTKLSLLRIRNSINNES
                     IKAKLVNVIHDI"
     gene            complement(27836..28066)
                     /gene="gp29"
     CDS             complement(27836..28066)
                     /gene="gp29"
                     /codon_start=1
                     /transl_table=11
                     /product="HNH endonuclease"
                     /translation="MYKNGIGYFQRKAFAHYDKKCNRCDSTKNLLVHHYDKNRTNNEI
                     TNLEILCKKCHQKHHCHRNPITGKYTKGYSSP"
     gene            complement(28132..28368)
                     /gene="gp30"
     CDS             complement(28132..28368)
                     /gene="gp30"
                     /codon_start=1
                     /transl_table=11
                     /product="hypothetical protein"
                     /translation="MNSNNAEVKSVKVGETLTRSAIQIVDGNPEPSLRNKKGVESRQR
                     VCIYCGNDIPIAKYQNSTYCSITCRNRKILMSGL"
     gene            complement(28365..29672)
                     /gene="gp31"
     CDS             complement(28365..29672)
                     /gene="gp31"
                     /codon_start=1
                     /transl_table=11
                     /product="DNA polymerase"
                     /translation="MKNVHYICTSTKFDQALIMLERQKLWAFDTETNTLDPHEGNVLL
                     IQIGDENDQFVFNCFLLQNKIKDLLKFLKNTGCTLIGHNAKFDYEMIKGHYGIDLDTW
                     KDTMLAEQLLNQGKSKVRFNLDAVLEKYLYTNVNKAITTSFADMKYGQDFSEEQINYA
                     AQDVEFLIPLYNKLDSLLSSRSMQNLAALEFGTLVATGDLEYNGIFINKQSWLALQGL
                     AETEAQTIRVKLDTHFNPFCEKDLFGSLSINYNSPKQISPILEKICKMKITSTADAAL
                     SMHEEEYPVIKDLLEYRRAVKKISTYGETFINENVHPVTDRIHSDFMQLGADSGRFAS
                     RNPNMNNIPKQQAYRTPFQAQDPDWRIISADFSQQELRLLAHLSREPRFIEALEKNLD
                     LHCYTGSFIYNIPYEKFFNADGSRNKEMDIKYRNPVKSINFGK"
     gene            complement(29669..30466)
                     /gene="gp32"
     CDS             complement(29669..30466)
                     /gene="gp32"
                     /codon_start=1
                     /transl_table=11
                     /product="RNA polymerase sigma factor"
                     /translation="MLDEYFKELDRFQPLERGKERETIAKAKTGDRRAYDSIINCNLK
                     FVVSIAKSYQGQGLLLDDLISEGNLGLLKALDRFDLDRNVKFISYAVWWIRQSILNAI
                     HENAKSIRIPLNKIANVAKIDKAREELIEQLGREPSTNELEIFLENPEILIDKQYSYT
                     MIDLNKPQTENDKTLDEIVPAESTLSPENTTEDFLLEFETSLKGFPDRDKQILKMYYG
                     IGYPRAYTLKDIGDELGLTRERIRQIKKRALGRLQLKHRSAKLRSYL"
     gene            complement(30477..31043)
                     /gene="gp33"
     CDS             complement(30477..31043)
                     /gene="gp33"
                     /codon_start=1
                     /transl_table=11
                     /product="hypothetical protein"
                     /translation="MIICLDVDGVLRPFTERCAEVFIKYHPQFSGEEIHLIKDSRDIF
                     LGYPADKDYIRNFIFVDKVEEVFLDSAPYPTAAYEFSCLKNYCDADGHTLTIVSSQPT
                     YILKLLTIQWLHRNNFLTTNLAFIGYCDKYLYQGDILIDDECGNLTSWVNHKRTAFCY
                     ARPWNTNWTGSFINSLVDVIPILKLMKL"
     gene            complement(31040..31732)
                     /gene="gp34"
     CDS             complement(31040..31732)
                     /gene="gp34"
                     /codon_start=1
                     /transl_table=11
                     /product="metallo-phosphoesterase"
                     /translation="MTRILIIGDVHTHYSAFVNLVNNTDVDIVLQVGDLGLYSDLNIA
                     NQDTMAIKHSPKLIKSFIYKLKNNALKKLNKSVYFVKGNHDDYSFIEKQEFRDLGFIY
                     IYNGTVVNIKDINILGFGGIYSPVQSTLSNFSLRNRSKRFFTEEDLMYTTNNVVGKKI
                     DIALLHAAPTGVLPNFKEHEEGLALLNKVLAIANPKLVIHGHHHVNYINNNVIGLGNF
                     CKNKNSYRIIDI"
     gene            complement(31725..32126)
                     /gene="gp35"
     CDS             complement(31725..32126)
                     /gene="gp35"
                     /codon_start=1
                     /transl_table=11
                     /product="hypothetical protein"
                     /translation="MARLGKYKHFKGGEFEVLANIFLADKKGDFIAGVLYKHLGETPQ
                     LYVRPESNFFEDVPADDLTIVPRFVFIEDLPSNGLNAANLMVIHDTIQGSLAIGGPDA
                     PWGFTEKARSTAMQKIDDILTINKIKEFPHD"
     gene            complement(32104..32337)
                     /gene="gp36"
     CDS             complement(32104..32337)
                     /gene="gp36"
                     /codon_start=1
                     /transl_table=11
                     /product="hypothetical protein"
                     /translation="MSKENHPRESKDFNEIKNIQTDLDVTQEKWDTIFHNWDNPDECQ
                     QKLRPEGCSICERLSLGEIIKLGDDTYGKVGKI"
     gene            complement(32334..32924)
                     /gene="gp37"
     CDS             complement(32334..32924)
                     /gene="gp37"
                     /codon_start=1
                     /transl_table=11
                     /product="molybdopterin-synthase adenylyltransferase"
                     /translation="MKKVAIVGAGGIGSYLAFNLYELQKFNQFSNIGFTFFDDDIVED
                     KNLRYQKFDKVDIMDYKVECISSKYGFLGVSHKVIDVSELAQYNCIVSAVDNKQFRLD
                     LFKYLETMPEIYWLDLRSEGRSIAYYVKHKDNTYEHMVETLPKEDTGSGSCQLEFELS
                     AGLIQQGNKIIAAIGSQLLLNWIRGDYNRPNLRLMV"
     gene            complement(32921..33388)
                     /gene="gp38"
     CDS             complement(32921..33388)
                     /gene="gp38"
                     /codon_start=1
                     /transl_table=11
                     /product="[CysO sulfur-carrier protein]-S-L-cysteine
                     hydrolase"
                     /translation="MKTLKIRKELLHGLIKYGDDSLYDEVIAVGTGVINKETFICLQI
                     TKIKNVVRDPKYKEIAKLFDVHADTDYIPDPNELFKVISKTKLFDDTMTDELVLIFHT
                     HPRNIARPSSTDIIGANYRGIYVIYSPLYKEINTYYSDDIVRYEPAHLEVEGK"
     gene            complement(33424..33651)
                     /gene="gp39"
     CDS             complement(33424..33651)
                     /gene="gp39"
                     /codon_start=1
                     /transl_table=11
                     /product="hypothetical protein"
                     /translation="MIDHTIRVHIKEVSSQGHTDYDFDLDEALEHITEATKNGKWLYI
                     NNEFKSPNDITIEDLAAAQDLVLTNGLVGGN"
     gene            complement(33648..35819)
                     /gene="gp40"
     CDS             complement(33648..35819)
                     /gene="gp40"
                     /codon_start=1
                     /transl_table=11
                     /product="hypothetical protein"
                     /translation="MRCNINIFPALNKIYNLDFTEEQLSHLATHPDKFKKESGENFKE
                     TSTTGSLVAVIKSNDTIATKSGGTTGYGYDANNVSFFKLRKVNPNVVVSIEDSFYRRL
                     PKKYTGYYFARGTSYSAINIALIEKITDADLDLLKIISTFFDLYLNANVLSKIVRNLG
                     PSRKFKNVKAFIVALRAVILELGNELFEPDRYQCYSENRAAFSSFFKLLFPTAKYSFL
                     QNDSLLKVTSAMGKNYALCCITDVVEVNNIRYSLSTFMHDPGRPSIGSSYFGTHFFIK
                     AVNHENRCYDYIDVGRFFTSIYISDMSLLGIIAYADATPVFPTKEVIDDLTKITPETA
                     LPLIVTNTDIGIIIKRYQQKMERQQSERKDQEELNKKLEARLEHVKLPDKFLNINGIV
                     FKKSGITYEKQLLTISSPDIDENWVYNILTTVARYINIDTVTFDSVFATFLKDVVKKV
                     EKRDESAEGTIGDVSFKVVRSKIKSSTGAMNTLTYINDIRINFEEVYECLERALCFTT
                     QKDYNYFLSEVSKCSLKIHKYLQRGVSMNVRDEFNDCTINMKLPLVRSKNINYLVIEG
                     NKFKVRDTHKIIELHNSRDLVDVLNVFMNPKVLDGVGFDQIRALVDAAAKEFITAVEK
                     SQKLLKDTEERFKISVGDHRVDTGHTYHGYLIKGKLDTYILEVDVDNPEKKNGVYRYP
                     SGQYVCIVDKSAAQVGMDKVVNRVYALHNDSMLANQIHTLR"
     gene            complement(35782..36198)
                     /gene="gp41"
     CDS             complement(35782..36198)
                     /gene="gp41"
                     /codon_start=1
                     /transl_table=11
                     /product="hypothetical protein"
                     /translation="MEDYLNFKLSKLRVVTVNDIKSIPVTIPNKGITLNKVTFFVNDQ
                     NNREFVISDVWVNRTSQNPIKGLFLATADTDTITSGSPLGKLMQFYDKKQLKDFLHTE
                     VQVYPDKKDYLVLVACKFIDQETDNEMQHKHIPRIK"
     gene            complement(36223..40437)
                     /gene="gp42"
     CDS             complement(36223..40437)
                     /gene="gp42"
                     /codon_start=1
                     /transl_table=11
                     /product="ribonucleoside-diphosphate reductase large
                     subunit"
                     /translation="MPLNESAERVLALRYYHEGETWKTLCKRVSSCVAKSEKTPELQK
                     YWETKFNNSISNLYIVPNSPTLKNAGTSNKMLAACFVLQPYDSKESIFNTLRDGVITQ
                     SMGGGCIDGNTPIYTQELGINLIKNIPEFSAITEFDTPVPITGYTTISYNQTMKCFES
                     DNITHLWKFNVKQSDVRIIQFESGKIKTSAWHPFLVNKDGKIIEKRADELQPNDQVTT
                     INPYHGLLKDSDSLFSWLLGYLIGDGNIGKTLTGDDRLRFFDQKTEILDRVNKVFSQY
                     GTNVKMYKDPRENCYILTFSSSKNTEHGNTNQELRIFFNKVLSFFDEGKFILDKFKDI
                     PSLSAFIAGVLDAEGYISTNKTSISMADKGFIYQLQKWIALMGVKSHIRERLPKRSKD
                     KSIMYELTYATGWNRLFPTVKNSRLPKADCYAARLEIVKSVNIGECDEILYDFTVKTN
                     NNYIAFNGNAFIVIHNTGFNFSTLRPRGEIVRQVGGKASGPVSFMKIYDLAIGETIRQ
                     GGLRAGAMMATFDYRHPDILNFITCKQTEQDLTHFNVSVLVTKEFFTAVADDKDIDLW
                     FPDYKKYPAYNEEWDGDFDGWKEAGKPIKVYATVKAKEIWNKIIDNSWMNGEPGVIFK
                     DIVNRDTPHPKGTVLISTNPCLHKDSILFDKNHLLSISEQSGTLWTSWKTGTKPCIKL
                     TTNAGHEIVVTPDHKLMLEDGTFIEAKDSYKKKIAWGLGDWEVTKPISYENVLQGFLF
                     GDGFLTGKKQGVSVKLTREKEREITLLLHQFGFKDEKCGNFYINKQDLPFNIDFLEKH
                     TYDRILSDSYFKANKDLLRSFLIGLYEANGSVNFNSQISLKSTSKKLVQQIQIILSAF
                     GIKSWINTNKSTLISWVNGDYTSKVSYNLQIAPRNAIKFKEKIGFLSYYKNNKIKSFC
                     KPYQISLKVENIESVVEPQEVWDFKTTKHYNMSNGVVVHNCGEQALIDKGVCNLVSVN
                     LTKFFNVTTKTFDFDKFKEQLEIALRFGDNSIDAADYGLDSINEVARSFRNVGVGLMG
                     WADLLILMETRYDSDKALALIDDIGSFMMQVLNDYSIELGKEKGCAIGFSRRNMAVSS
                     IQPTGTVSMIAGCSSGIEPNFDYITYRKDETGDHVVYNLIAEEYLKNNKVETLPDYFV
                     KANDVPYLWHLKHLEYWQKYIENGISKTINLPNNATEKDIERALLYAHKTNVIKAFTV
                     YRDGSRDLQVLNSEDTSKSNKNYVVPDTLLKERPDRYYGYTEKVPAANGNMYLTINKE
                     LSPEDYTTVREILQNRGRIVEVFGSFGKSGSDISGYINAICRLLSTSIRVYSADILEL
                     IDTIKGISFLPTWYKGKLSQSPVDAIAKALTRELDLREESMASSEKKEKKKPAENITS
                     QVCSICGEEFKFQEGCKSCKCGSKCG"
     gene            complement(40437..40895)
                     /gene="gp43"
     CDS             complement(40437..40895)
                     /gene="gp43"
                     /codon_start=1
                     /transl_table=11
                     /product="dUTPase"
                     /translation="MKALQVKFQKLQKDAKLPEKAYAGDAGWDIFSIKRVNIPGRGQV
                     RAISLGFSMAIPEGYFARIEGRSSLHTNTTLIHKGTPIDSGYRGEVFAIVGNTGDYPL
                     TIEAGQKFGQMVFYPILDIKPEFVDLLPVDTERGTSCLGESDAKNITEEL"
     gene            complement(40840..41124)
                     /gene="gp44"
     CDS             complement(40840..41124)
                     /gene="gp44"
                     /codon_start=1
                     /transl_table=11
                     /product="hypothetical protein"
                     /translation="MNVSDTRLIINDGDLIQIIANFATGIGQVREIIGETLIVDPPAI
                     IDKTLQEQYIPATMIIPISNIEVIFIIKPVTKNESITSKVPETTKRRKTS"
     gene            complement(41111..41581)
                     /gene="gp45"
     CDS             complement(41111..41581)
                     /gene="gp45"
                     /codon_start=1
                     /transl_table=11
                     /product="Holliday junction resolvase"
                     /translation="MMKGKDLEKRANRVNLQSRQKGIGLILQIPTPLILTNKGVIPKE
                     STVDFAGLISGGRFLAFDAKETHSTTSFPLSNIKQHQFTYLDLVEKLGGIAFFLIQFV
                     TIYPDKAFCTPVSLIRKYNETESRKSIPISEFDIKWLIDIDNYLEQIIKLYECK"
     gene            complement(41578..41979)
                     /gene="gp46"
     CDS             complement(41578..41979)
                     /gene="gp46"
                     /codon_start=1
                     /transl_table=11
                     /product="hypothetical protein"
                     /translation="MGHVINMTDYICTEHFLNVHPDYIFVFGDNQLRIGYGGAAALRD
                     NPQTYGFITKRKPNNTDDAYFKPSDYTKIFEIEMLALQNLVKHNPDKQFLISKIGSGL
                     ANRFNIWEKVIEGPLTKFIADNDNVIRFYAV"
     gene            complement(41958..43583)
                     /gene="gp47"
     CDS             complement(41958..43583)
                     /gene="gp47"
                     /codon_start=1
                     /transl_table=11
                     /product="glycosyltransferase"
                     /translation="MEYQSSENQKIFKFESTGIDVFSIYQIQFSYTSMGMFAAIATLT
                     NKDNMVIHHFLPEITFLKGTNEMTFNIVTSFYGKLTKENTKDLILGIFPRSNKFSISS
                     FLTSAIMTPEEKADQLNIDISTFSFKKLFDLRLQVSQPKYLLHNLRPEPQTRNTPVIM
                     HGFYNKEDGLGAHLPNIYENVIYDYKEVSFNRQTNRYNGHFSFLNRELDVAALALPKY
                     DKDFKWMNFYFSNENIHVIQGEKFKNCAFIHVGGLGLTEQELWEDKKLLTMMKNTYNA
                     TIYFYLMWESDDISQIKEILECVDHIIVTNSWLKNLIAAKLPNKHVHCVEHIANYYST
                     PALGDTENFVYGYSGGLWSRKNVDMIIRAFNDIKTEKIKLQIHSREFVNTPEMLNVVK
                     KEILVNPENIELKNETLKNEDYAKWWSALNCYVFVSSGESYSITPRQALMQGTPVILS
                     KNTAHLDLLDIPGILWVETAEVRKAQFSGDPTSSVNIGNDFVPDEEQLKERMKEVKEN
                     YKYWKEQAILGGKLITKLVDPKRIKQQWDMLLI"
     gene            complement(43648..44091)
                     /gene="gp48"
     CDS             complement(43648..44091)
                     /gene="gp48"
                     /codon_start=1
                     /transl_table=11
                     /product="hypothetical protein"
                     /translation="MSNPVNMKKAAEDSKKTSFEALPADRYNLIVEAAEVKPTSTGSE
                     MIAVTFVVANGPYKNRKLWSNFNLGEKSLPFLVTFLNKAHLPDILEDDSILPQEIAFK
                     MENALVSAYTEPGTTPNGKPKNELKNWGEYQGLVEEEAEVPDFLK"
     gene            complement(44091..45023)
                     /gene="gp49"
     CDS             complement(44091..45023)
                     /gene="gp49"
                     /codon_start=1
                     /transl_table=11
                     /product="Sak4-like ssDNA annealing protein"
                     /translation="MSLFVKAEKKASRLKMYVYGDTGTGKTITALHFPSVAIIDTEKG
                     TDHYGEHFDFFRIQTADPEKVHKALDELLADPNGFKTFVVDPFTSLYDAIVDKRLKQQ
                     RLKTGKSDYSLQPLDYKYIKGELKSIVSKLIALDMNVICTAPSKLLYSVGDKDDFMKI
                     LGTDADGPKQLPFMFDVVLELKIEGDKRLAFAKKDRTNKLPLNEWFEFSYTNFCNYIG
                     IEELEREPVVLRQQQNLNSKDRPITVIYGGKEIKTAGIGADSIKKIEILSKTNTDELK
                     SKLREDYMVDSVLDLKEDEAQLLISELSESNQNK"
     gene            complement(45039..45689)
                     /gene="gp50"
     CDS             complement(45039..45689)
                     /gene="gp50"
                     /codon_start=1
                     /transl_table=11
                     /product="3'-5' exonuclease"
                     /translation="MEMSFDIETVPQIAPLSNIQNEELSRKLDNYLAKRSDSEDVEEA
                     KRLLMGTSPYFGEIICIGLGGEDGSGEFKSLAIIGTEKEILQKFWKRISDFRGTFVSY
                     NGLEFDVPFILARSMKHGIKVTNKTFIDTRRFQRFPHFDVKQVLSDWDKFRSCTLHLA
                     CDHLGIPSPKEGEIKAKDVAQAYADGRIDEIQKYCLRDVKATLQIFKIVREYTIIK"
     gene            complement(45723..46475)
                     /gene="gp51"
     CDS             complement(45723..46475)
                     /gene="gp51"
                     /codon_start=1
                     /transl_table=11
                     /product="metal-dependent hydrolase"
                     /translation="MIVHPLFSSSAGNATLIYNTASQILIDVGVSYKKLIAATSITIK
                     PDAVLISHEHVDHVSGVGVLGRKTFSPVYVSKLCYDHKPDYFNGCDLQFISGGDVIET
                     EGFKIEPFSTRHDSKASLGFVVTDKINGKKLGFLTDTGSFTKLMKLALVGCDGYVLET
                     DYDDAMLEEYPDYDSYLKGRIAGPWGHLSNRQTMDFINEVIDINKVSWIVLGHLSVRT
                     NSTEKVAEYVKQTFPNFINKFFCAPLETPLEL"
     gene            complement(46453..46860)
                     /gene="gp52"
     CDS             complement(46453..46860)
                     /gene="gp52"
                     /codon_start=1
                     /transl_table=11
                     /product="Endonuclease protein"
                     /translation="MSILFSCVAILLLILLLIVIALYIRQKAENRKLLSQKKRSEVSL
                     GFISEKLAPFLSNFDSQYDPSNLLFVGKPIDYIHFGKDIITFIEIKSGRSRLSKGQKR
                     IKTMIRNKQIGWYEFRISGEAGGVPVNDSAPIV"
     gene            complement(46863..48347)
                     /gene="gp53"
     CDS             complement(46863..48347)
                     /gene="gp53"
                     /codon_start=1
                     /transl_table=11
                     /product="tRNA nucleotidyltransferase"
                     /translation="MLYKPISKLLKTHGISGYVCGNTARDLYMGVTPVKHELAVRSTI
                     QQLRTLFIDKLIEVNEYDTTVTIEYMGKQYILFPTKKITMVNTYYNFEYTDSLEEDSK
                     CRDFTCTSLYYDAIEEQWFDYSNGKSDIDNKIIRMPGNPKERILESKIRLLRAPILCA
                     ILGDGWQVDTESQTAIKEYRLKVVPLHPKQINEELCGLFTYAEKPSKAFKLMRSMRLL
                     ENFFPELNETIDIEQSNKAVHLDLFNHIMLTIDAVPKDKPNSLKVRIAALLHDIAKPY
                     TEIRTDTGVHFYNHENIGAILAERILQRWGFAKTFSDNIILLIKHHLFDASPTISTNS
                     IKRLIPKVGEHNIHDLLELRIADRLGTGRKDISMTKIYAFRDKINFYLAGHAPESFKL
                     QISDNAIRQLLSKYTDSIDESLPEVKRFLKSKIISGRVSNIVTSLKRIFHKTAKINCP
                     LDKAHLFKIWTDIETDSVERFPNGNITCGIYCNFVCNKLLQNHK"
     gene            complement(48337..48684)
                     /gene="gp54"
     CDS             complement(48337..48684)
                     /gene="gp54"
                     /codon_start=1
                     /transl_table=11
                     /product="hypothetical protein"
                     /translation="MADYDFNFLDKSTPLKELPNFRITKCCGNCFYFTYAKNRQRRSY
                     CRLFEVMARSGGLNKRAGEHYHVDAVKGNWRKVHTTTVCDAHRIRSYSHVFAPISEWC
                     GLKFNGLGEVDAL"
     gene            complement(48696..48863)
                     /gene="gp55"
     CDS             complement(48696..48863)
                     /gene="gp55"
                     /codon_start=1
                     /transl_table=11
                     /product="hypothetical protein"
                     /translation="MKHKKNPDKILDTYEHMIAHAESMPDNFFVTASGICEPLSFNSD
                     HVQDMLENNKY"
     gene            complement(48907..49572)
                     /gene="gp56"
     CDS             complement(48907..49572)
                     /gene="gp56"
                     /codon_start=1
                     /transl_table=11
                     /product="DNA helicase"
                     /translation="MTNLEAKYKFGFSATPKRGDGLTQVIHYATGPTIHVVPKEQLVD
                     VLIKPSYKVVETSYTYPLLSSSEYQYMISDLSANFERNSFIQNYWIENYSGKSTIMLC
                     LRLTQLNALHSFFPNNSVMLHSLMKKADRKKAIDQITTGEKEIVISTYGLFSTGIDVP
                     RLEVLMLCAPIRSEIKLKQSAGRLMRLHQGKTSASIVDFADKKIDLLKYQFFGRQRIL
                     KNL"
     gene            complement(49728..50723)
                     /gene="gp57"
     CDS             complement(49728..50723)
                     /gene="gp57"
                     /codon_start=1
                     /transl_table=11
                     /product="endonuclease"
                     /translation="MEKQIIHLYAAGMSGYKIMKTLNISSKIYVYSILKKYKVTRSYL
                     TCHHPNTNDFYFSKINTDEKAYWLGFLFADGCIRKNNHGISVAVHPKDIELLVRLKTI
                     LNLSNKIQLRPQPLAVLQFENKKIHEDLITHGCIPKKSLILKPPNIDYKFSMSFIRGY
                     FDGDGTIYKRSNGKRYGFSIVGTQQILFWINEKLKIDNKITSNKTVFALATTNLLKIL
                     EIYKKLYTKKCFCLQRKKKLFKEACAVSNRKVRENNRANTEKAKKVLYEKIHGKVCTK
                     CKLKKSINNFRKNYGKTYDNLQTICNDCHKKYNKSQSRAKKLNGERLVSSVEHTD"
     gene            complement(50765..51448)
                     /gene="gp58"
     CDS             complement(50765..51448)
                     /gene="gp58"
                     /codon_start=1
                     /transl_table=11
                     /product="ATP-dependent helicase IRC3"
                     /translation="MSSMKITLKNKCKIEGLNKYIVPELTKKLTLTNPIFGKKMDLQL
                     SVFGVPQYLKFYELLDERTIVIPIGAYHEIYTLLDELGEKPDKATITDERTDFPKDPY
                     FSTLKFTGELRDYQEETMQACLRSTNGVIESMTGSGKTVIFVALTVAQKQPTLILVNT
                     IELVNQTVGSFTKFTNAKEKDLGFIGSGKFIVKPITIALHQTMAKLTKEQYNIINKSF
                     SQVIADEVQ"
     gene            51429..51551
                     /gene="gp59"
     CDS             51429..51551
                     /gene="gp59"
                     /codon_start=1
                     /transl_table=11
                     /product="hypothetical protein"
                     /translation="MIFILDMINLNNKELLLYCVLIPNNYCFINKNTVYLSNNF"
     gene            51570..52037
                     /gene="gp60"
     CDS             51570..52037
                     /gene="gp60"
                     /codon_start=1
                     /transl_table=11
                     /product="hypothetical protein"
                     /translation="MSKKKEDNTNEVLLLQLFEDGFATTEVDLIPGKVQAVIRNLGSQ
                     DQIQIEKEMESITGGTPVIIHTYGLKLLGATLIQYGTNVFADRNAAVAFLDKANLSSA
                     LIDKLVKSQNLLEKRVRNALNMDEIDKVFFAPGSPLEEQKPSLKDMTSASEEV"
     gene            52121..52381
                     /gene="gp61"
     CDS             52121..52381
                     /gene="gp61"
                     /codon_start=1
                     /transl_table=11
                     /product="hypothetical protein"
                     /translation="MDRSQIVEVEQFNSLMSTYQDLLFGKIEQKPESKKDKIKNMEGQ
                     FNTLQKQALDNNLMSNLVVGNPTEAEISTVDIKEFYNKIVGE"
     gene            52479..55820
                     /gene="gp62"
     CDS             52479..55820
                     /gene="gp62"
                     /codon_start=1
                     /transl_table=11
                     /product="hypothetical protein"
                     /translation="MSTSAIRPVEVTQSSSIPNFDFSAPPVTTSFSSQLDSHFWENIG
                     TNARSDLYGTVGMMNDKLNSVMATSYGAMQQGIQDFRGMTGMHDATFSIPHTADPGFF
                     NDVIRATTPFYGGFEYTGPVTPGMMRRQSHARLNQKLFDTATGLGFSGLGTAVGGVVG
                     LGIGGPVGAFEGAMTGMVVGGVVDFAADIFTRAAVERDQMGEGLYSISRASGSGLHIG
                     EAKALAGDIQKMYSSIENRAAGFNVVSAEEGILSFANAGGYTNVRGAEEFKRVTKELL
                     ENYKQVAADLQVSFDEATAFMGGLSQRFISPSTASGISAQIRTVAAMSGQSPNEIAQF
                     ADQAAAMFRGTGIGPEAGYMMALDSRYQAERMMTFGNTTTRQLIADFGGVEGATVNLM
                     SNLTKWGMSEEGLLALAAAQGGYNGSGGIAGMLSAGAGLIASDPAMLLALRSEQGRLV
                     GEMAKDGPNELLYRSLDSRIELLKTAMPGAKDKNGKVYWDVLAGQIAGDYGIAQQEAD
                     LWVASAYYGANGPNIQDRSVENSYNILKREADIIETPNAIQRVWYGAGKWVEDTFFDV
                     GWANRRRDSIRGTAQDITDSISEFFTGKQITRLDRAIKNDVYQRDYEKFAAPDSPYSI
                     QLNKAVQNILDNSETPQVQKLLQQAALSELNDYVQNKVTTIDEQMIRYATSGTPEQHQ
                     ALLTGFAMHTFGMTDSARKAVIEDVRDFRLGHTASQTLSYINEGVDSGIVTVNREGTL
                     YKTAWQEASTNADFSTVTAGMTAKQARDAFATSIWGKSYANLTSDQKAAMRDYSRLDE
                     SVEKKLEVLSISGPVISNRAKAERAAIASEAASAREEAIRAGSTIVDTGGAEVINELH
                     KLGVTHLLLTKEDIRGDLEELNNRLISGLTDGSTTIETIRGEYQEMEKRGENLSFNEK
                     RHLAARKGLVSASDKSKYAEALKYATFAEVRKVQNTERERMAEDYGVNQLEEGPLKES
                     LLNYIDTRVVKGILMDDTIIHGGKIDVSRLQDLQQGMIADFMRAGMKDSEMETLRVKM
                     ESGLSATGKISGRDLAAVGSSTAPVEESRKLLFETLNRQLNSLEGIRVTVTPGDGSTW
                     DPLRANLENIKKESAAKYSLPHKIN"
     gene            55823..58726
                     /gene="gp63"
     CDS             55823..58726
                     /gene="gp63"
                     /codon_start=1
                     /transl_table=11
                     /product="hypothetical protein"
                     /translation="MITVDTKSNFQVYLEGVSVPFSSITITESEAAFPTASVVFPAVD
                     GALRLLPGTIVQIFGPIKTKYGEDYTGLLFEGEISGIQYSKSAYGRQANILCNSLFAR
                     FYQSTIIPVDGLITEKLRNMLIGKAGTHTETDPSSPYLNAVKTVPNKFEIGGVFANKS
                     KVHTGVTNSLAKQIKDLQIKQSARKGHTGDIDAMVLMSAANLPVQFMAVMSHGVVRSG
                     DFLPMVQFFLRYYEKSDPYFGVQSLSYGLTKSIFVFPNKGKVTPFLHKLVLDNMTFRL
                     SMSTNTRLTLWDVLSTFMSITYYSLICPAAPTETKPFWSSQADSNIIIPNRLFFLPSL
                     ENAPPAKFNIIFPSQINAFSYQRDMTSEATRVVGEMGIPYFNTSLKHFKGINVCAVVP
                     QLETIVDGKYKLMSNLTVEESYRGIRPAYETMEYLLSSATNTIKTDKIKEGSDEKLGE
                     VNSGQDIINLNGTFGDTPDDGLSATTTGFGSSFLHLIAESYLSHKYSKRILSVNCEWS
                     PYRMTGVPGAIIDDSGPSIVGVVASIVTNISSDGKATSTLSIRAPRLVFDDEFYGAFQ
                     GRTTDVRNTENIDNYLINDFTNDGFLDINKFLFDEDMYSFDNIGFNLYTYFATGRESA
                     VTKQFSGYSGSIYKRFKSVLQSYPKNTGDFSILGYLRPTTLSTTYNTDLNDFFDTTDT
                     AEIRNSKLIFLAIQKLKTLYANAKNAGSFTLSEFVTNETWRSVISKENYFNSIGITAL
                     PSWKDCKDGTLIFGSATKVRGMKAYFDDKRNLDTFVTKITEDMSISDVHPEASVAVIS
                     GADRMDSYYADTETVNGKDSVIKKEISEKAARIAALKTKIYRLDNWLSAGTKKSWIIN
                     GFYSGLTEDEIFTLDCSESDFLNLLEELYGTNTDAAEKKLKSLRYELSQEEGGIITLE
                     KATSDISKLSYGSGKESLESDTFKPYNKTRYAHVKKVFEKYNTIGNLTVIENK"
     gene            58726..59670
                     /gene="gp64"
     CDS             58726..59670
                     /gene="gp64"
                     /codon_start=1
                     /transl_table=11
                     /product="hypothetical protein"
                     /translation="MGSRKVYDINTQQWAVEAMDYSTIKSGLESTGISVNLNFPEASY
                     TGYRINPYAGKLSKSYSKSNDEKKVPDNLHALLSDRERVGAVLYVIERHTPSNTWHIK
                     YKTNKFFLTGLSMGLKEKVQIMETFGSAVVSFFGNSVKIYEFSGVTVEAPSVKSMNET
                     NFAKSAKAGSYVNTAVAGIDEQQDNPNEQTISSSNSSAAFWQSSLIHMYEHVLRGTQL
                     VKNNSVALLTVGTHYIYGYPLNLMSVYNAQADKMATFTMSWIVLDHVMAYDDIEPNDF
                     AKNYAPVETTEDVGSNTIDSPIMQDYSSLIKITNSNLG"
     gene            59674..60390
                     /gene="gp65"
     CDS             59674..60390
                     /gene="gp65"
                     /codon_start=1
                     /transl_table=11
                     /product="RNA polymerase nonessential primary-like sigma
                     factor"
                     /translation="MALKDTELDLWNRYKAGDTSAKKELMSSITPIIRSQANKFKAAP
                     IPFVAIELEGYRLASHAIDTYEPDKAQLNTHLINNLKKLSRFVTNYQNVGHIPEPRAL
                     MIGKYHTINSNLTESLGREPTIYEISDAMQVSPMEIERLQLELRKDLSMEMPSADPDA
                     GGFYSYVRDDEPDPRKKQIYDFVYFDMDPVNKKIMEYLFGMYGTSVRTKPEIIQLLRI
                     SEEEFNKRGKEIAAELNKLL"
     gene            60390..62435
                     /gene="gp66"
     CDS             60390..62435
                     /gene="gp66"
                     /codon_start=1
                     /transl_table=11
                     /product="hypothetical protein"
                     /translation="MAISQKLEQALLTAGIDVSDPCNYEKVQGQLIQINEQFQDEVKK
                     TVDDLSYKTFGNFFVVTAALLEEALGGASVAIVDHFVGKALLDNALGAVSGAISMIFA
                     TLPGAAIILKYYAASTLREDLIRRQNLARILIRELNIITHWVDVLAKSPIEYTRKYYK
                     DMRKAFFHISRARRTINIEATKYLKRANYISGENVQYAITDIDAGISYLTPGFEVTSK
                     LLKDFHRKYLLQTRIPEITGKDQKVFTEYGLDWFAYIRNIASELKNKFTNDQDAYISA
                     ISEMLPALPDFLRKFAVNYIISSSSKILVDRLPIWLLKNKYIEAYVVKRFSTSEIPDY
                     FGVTNEDTQYAMFANADTKEITWQRIMEACQLDETSLLLVPIYMDIVTTHSGLIQTII
                     KPADTLLANVYEDMKATLATSTKDAGITQTVINKKFGSWILKLEAAKSILKTATSDTG
                     AYIKGFGETANLNTVDMLSAMEKIDIAMLSLEEFIKTKTATPPESGDQVLTLANTYLL
                     SLISEASVFALNALEPNAAKTTLVGLKAIKVLLDKQYRLDREEQILVEDFINATQQLP
                     SFNILKRSIDNSLNGLESGNSKVAKNLVNQIRHGDLSGLSSFLDVASFSTGAISCAVK
                     SYISNGGNDESVMSRVQEALSSAGVSVKQQAGISAAIVGLKKKSEMLLEFTSIIKKG"
     gene            62494..62889
                     /gene="gp67"
     CDS             62494..62889
                     /gene="gp67"
                     /codon_start=1
                     /transl_table=11
                     /product="hypothetical protein"
                     /translation="MTYAFDQHLAIMQGRESLIQNIVKNILTLKGSNIFDLTVGSSFA
                     AIPGSAQSTSETDLMRTSLVLAIRTLEDDIRKRQKSEEDSGTTLTDNEKLQKISLRSA
                     KFIISTGQWKITLDIYTEDETITTISLPL"
     gene            62902..66048
                     /gene="gp68"
     CDS             62902..66048
                     /gene="gp68"
                     /codon_start=1
                     /transl_table=11
                     /product="Baseplate J-like protein"
                     /translation="MAINVKEYLVSRIRELYPDVATRPDLKPGSAFYDLLILPLAALL
                     TEYQEEHQTILDMQSITDPTLMEEEDLDAVALNFLQSRSAGTKAAGYVKFYYNRAVTL
                     NIPKKTVLKTSSGLEFEIVSNIYVPKIQMENNIVEYPYYDSGEVYIIAKEAGDEYNLP
                     VNTQFTIDSTVGIPTPAKIINNDPFTSGVLKEGNQTFFERIQSSVYNKSLASKESIDS
                     KIKELYPTVIKTEVIGAGNTLMIRDLANLEGTIADFVEEDFYLTYSGKHEGVYDSQHI
                     ALVGVFNDMDESANVEVPPPTSWESEFSDAMYQGVYSSEDRDYAIYEQDTIIREDWGD
                     TLAATGVQPSLALILASGTTNYWSVHDGINPTQELFYADEISIKGNNLILGSTKSPTD
                     PDPAIIVPLATISGIMDLAGSYIEGTTVEAYNQLLYLIQPENFNNMSPIIHRQIDQHL
                     GIYVELDMSTTDNTEWGEMCYITVLRNSGVYLPHDGYGMAWRKQPEFLLRIDKGTYTA
                     ADIDLFKEHYDGIDPVAANLVGNLHLNANRAFWKYNVYLVDNDVLQEEVWIGHDQFFD
                     QTSGRNQFLAADKAWIEPNITYSIVLKIYETLGFEGWIYNTSYTDTWKAPTLAGTEEA
                     NRVLYRGSTYPTFVPVSGDKIARSNGVEVIDSALNHFGIGVSQTKNCEWTVGDLVIRS
                     FIETFPMHLFKFKMDLSDWETTDSFTVTYYGVGYDSYLFSEEGSGHSSVQCVIYNTTT
                     EEWETIGTNTSTLDDGIINIESLKISDTLSPLSDYLDEDMYVQIAASATNSGPDFPDD
                     TSHSLRTYYVKIDNTQPTGIHRGNTVDVYVHDPVNLKVATTVLTVANGKINTNTTAFR
                     GYIVDIVEVREYLSKVPFDRSSYTLVNNNKGDSYSSSANYDIIFDSDDIDGAMVEVEY
                     RYWSQGDLINTLLTDSDYRYPAADLVVKAMPVHIVNIEKLEYSGGLRVDQMKTKLIEY
                     FNELDSRTFDKSDIVNILYANGANYVDLDIVIRIRSYNTIFTYSSEIMEGQTYVIPYN
                     TVGGFFTNEDELIGVEQV"
     gene            66048..67499
                     /gene="gp69"
     CDS             66048..67499
                     /gene="gp69"
                     /codon_start=1
                     /transl_table=11
                     /product="hypothetical protein"
                     /translation="MFSPTVNVDLDLLLDSLGSFYKNLDEDGKTRIKNYWTVLIESVG
                     GLYYDLYQNHLAKLLNYTQGFIENQYQEYKVIFDGDDKNVTEIVYNCPTVSALHNDSY
                     STDNTQYLYSVTSVTDYGETTPSTSVILISGAETLATNSNYFSWNLVSGISTYSIYGR
                     TEEDFGLLYTISGIPYTENGTYEFTDDGSFTPGVAPPEENTAIWARVFTIPTNLYYMT
                     IPTLSGQSTEQTLYENDDYEIEDLRKIKFIKPISSGIQPDYISYNAKNANYEISEVFI
                     AKQELCLIPSLTSIYWPGLGLDIPSDIVNYNLYYPLLSGLDSETYFNQRQAYTKHLVF
                     WTYGLVNVLREPPTMSNIKKALAFLMGLAFSYITGTVIAIDNDTEYKYITISGTDGQY
                     TYKVSTLLNLQFEQGDSVTKFDILTDGTYATDYIEDLALVSGNTLKEGQITEYDMFTE
                     VYSINDHKFRLYETFGEDILKIKTGDELTRGTT"
     gene            67499..68818
                     /gene="gp70"
     CDS             67499..68818
                     /gene="gp70"
                     /codon_start=1
                     /transl_table=11
                     /product="hypothetical protein"
                     /translation="MDTCYLKRGVAYTFNIYNRFFSEHLPYITTHATGGVLSNEVTSG
                     VVTTWRSESGKVFYGNIEGVSTDEVAYGYDASDTKQETLKVYTKVSSIKDQVELQKVK
                     IVFTPSHITDDDTHYYIQDARIANVGIELLVYEDYGDFINPEELYHSLLMRRSNRLYE
                     YSYEDTLFDKFLKNYIPAGLRARFTNLPPTFVGWVNNKEFYNPEDLAILSALITDPEN
                     DILTYQWSHVGVRTISGQYTTTSVTGTGENDTVILPQNGLDLTTDLLNTTHVICSGEL
                     TTPPVETMYTFQLICQDSDNTVLGLNQVPVYSIPDEFRFISWSGDDFYIGDNDLPFSY
                     YPDSTWAPELTKPVLYLMTSITATITSPRGYWDGTKLFAPVWVPPGIVFSPVFYELYS
                     INEEYDGVYHSPDIYSGLTTAAIIGSGGSAYTAETYAITCSYSTTVS"
     gene            68836..71631
                     /gene="gp71"
     CDS             68836..71631
                     /gene="gp71"
                     /codon_start=1
                     /transl_table=11
                     /product="hypothetical protein"
                     /translation="MATAIYEVELDDSPNTGRLKINETFVNLKTTADYTATLLTGIGD
                     PIGTTNVKELFSKTITSNNLDGTNIISISREDIFEELFNITCDTSNLDIEVNAATLTI
                     IGILGDNGIETEVIGSDVYISHPQDTVLNHDDGDQTLTINDTAVTTGYTLDVNGYALM
                     RSGISIGAHASLVSEYVNIAGTDNATPISVVLKNSGTAGTSLKLIKDVDTDYWFIKRN
                     SDDDLLIGKHDTGDSTDDSIIFIDNHASSGTITISTGNKVGIANNAPAYSFQIETGLG
                     FDDDTIYVHGANAKIIDDSGSIAFIIAGQKVFDVHSDQTIGIGGAANASYALNITGTT
                     YASGKITAAGALDVAGLATFSGNTTVNNKFSVLATNGNVTTAGTLTVAGLTTLTTLNV
                     SGDTSFLGGTTLKIDALQPVTSGITIKNLAGTAVGQITSAGLFNLGVSYPAGGSELLG
                     VKGDVKFYNDASDNYVKFIEDTSVNYIQVGSTTTNQNPLYLQIAGTAAGVSKAFEIKQ
                     GETDIFDDLTTTLYVDSDVMSIMPGSSNTGYEILNIFNGTSRPITFKVDAQTWVNLNS
                     YYSTAWKYGHTVAGSYVGAAQIGFDSVGAGGYLKIRTAPAGTKDGALTWATPAIAIDH
                     MGNIGIQKDPDPLYDLAVAGAILSDTLTAGTITSTTKFTGPKLEITQGEGDYTSISTG
                     GGITAGKTIAVNNLPDNVPAFKATAANNVSLQNLVQAMNSAGNVTLGSIAVGPDPANA
                     AASRLVLAGGGTGGYVYADTFNAGSYHKAGYTKQADNQWTTPRWCPVPFLVYAEDLAG
                     AEVGIADMFGALGTVVKTVSIPLEGLYRLTYQYDIVMASISRDGARQITVVTTFGTAS
                     PTVAYTHAWQLDVNGDGFIRYGALSGTITAIVPIATIMETMSITWSVPSYLDGGTSYK
                     IRGVTLEWICPGSKFPA"
     gene            71645..75202
                     /gene="gp72"
     CDS             71645..75202
                     /gene="gp72"
                     /codon_start=1
                     /transl_table=11
                     /product="hypothetical protein"
                     /translation="MNRIKVPSGSIQKLETIFENLQDQTELNISNRIDALTNLVDKQY
                     SYGIILNTVNGATSSADTSLLLQLTTGYGGWTIAGGHAVTQGKDYIAYTGVTDADSRV
                     DPIYNMSTSKYYLVKLIYSEVGSEPVTTMNAFLFDKTGSEPYTDKMTKKTDSVSVGVL
                     DITANYSAGIDLEKIYPDLLTSNEIGIAIVKTSTSSTIFDTTTFIIDGVSSVNGVLDI
                     RKYNRFILSSSIIDDSKILLKDRDSIGDYKIGGAVEIDGDLIVTGDSSTTPVFKVDQV
                     NERLGKGTSTPTVAMHIKDSDPIIRLHDSDATLTSEYVGYIDFYKGTEAAFSEYSDRL
                     ALIGFKDSYSTVMYIQNDTLGSIAQRVCLTADPATEIKTWATMTWAYPGRLGLLQDTP
                     LYTLDVSGTARVTGAAVFSDTVNAKELEVTADINVGGDIGVTGLTNLSDDLNVSDSFS
                     VDVSASQVVVGAIAAGTDLIIKNPLGPRLKLETPGTGGAYKSAITFSDGTTNPNTFVL
                     AVDAATNSMRIDRDLEFSKNYLAFDASGNVIINDISGTYLTNPVSALDRVTVVNGGIY
                     ITKAEHNAALKLQATGSGQRRYDIVVGTIPEYTSGGRGMFGIYDYNEQEYRFVIDPSG
                     RIGINGVTRPVYQLDVDGTIHSTSDVVIDGDLTVSDATFDSITTGALTVGGIIEMGTM
                     SSTTSVVSSVLKANTIRWPKNSLDVNTEGSGFLAGVTSDGVVTIGGTAFGSGALANVK
                     TYPDYLRVLNSLRIYSDQSSQLSFSTDTVTSGISLIYSANALTVAGSQGVYQTFHTMN
                     SLPTVDITDLSAGNVTITGILDASLSTLVTSAISASSLDIGNVLKVTTADTRISTAYI
                     TTDNVTDLNVTGLATLVDLDVSDITASGVVSFNTDVTVTGELTAGDFNITGSGIFGNP
                     VGQHIELTGAEGNLYWYNEQGAQIIKIDDNLFGSHPGIGLYGSDYPLDQPVGTQTYCP
                     VIIVSDSIANNTNLVGITPYDVSIKHRKDRQFGLTAQNMGSYAGESTSVLAWTETFGD
                     RTGAVYDRIGIKALATISNTITGPTETVTTVASNDNAIGLFASASTNGTGHAYAGYFD
                     EGDVIINDNLTVCGNLTCSGVFNVTGTTSWNGDLAHAGTNVGFYGATPTTRKTGYSTT
                     GTGLSASRNLAAVGSDFDALKNVVKGLIDDLIAVGLLGN"
     gene            75265..75471
                     /gene="gp73"
     CDS             75265..75471
                     /gene="gp73"
                     /codon_start=1
                     /transl_table=11
                     /product="hypothetical protein"
                     /translation="MNIDKIKETLLSLEEEQKGREAQVQQWKEQIERLTEAIKQTKEV
                     HDFTRGKLAALREVIKLADTDEVV"
     gene            75458..76177
                     /gene="gp74"
     CDS             75458..76177
                     /gene="gp74"
                     /codon_start=1
                     /transl_table=11
                     /product="hypothetical protein"
                     /translation="MKSFSLICITLLSAALVAGSIFHVIKLHKINQEVMHLQNQMAQV
                     DTVIVIDSVSVKKLTLLVDKIRLENSMLNEKYLKKSKQLISYNKVIIALQDSIKKLST
                     VDSSSVDSSGAMSTVREFKVEKEPFYIEGVFMKEPPWFISFNTLSAKLALEIIATENK
                     AGFWETYVTTSSGNIKIASLDTRYKKYNTSTSKYLLGSQVTSLGRDISGQIFAGYNKT
                     AVGVGYGTTGASLSIMYFFLR"
     gene            76182..76787
                     /gene="gp75"
     CDS             76182..76787
                     /gene="gp75"
                     /codon_start=1
                     /transl_table=11
                     /product="amidase"
                     /translation="MCLNWLSKFFNPPVVPIISGPVCIPEVKVLEVTDVVDTLPWHPT
                     KRWGTRTLSVINKIIVHQTLSKGTMQAVNKYHITPAEDNHISATGAPHICYHFVIEKD
                     GTIYKTNKVTHIVWHCTGQNTASIGILVMGNFDAVDYKGTEKPTEKQIKSLGNLLDAI
                     TKDNLEGLKITKLNIFGHCDFGKLDCPGTRLYSFIQEYKKS"
     gene            76801..77874
                     /gene="gp76"
     CDS             76801..77874
                     /gene="gp76"
                     /codon_start=1
                     /transl_table=11
                     /product="hypothetical protein"
                     /translation="MNSIISATLDVVDYIINDKLEKLASTVESLSEDAKKAYIPSMEE
                     TIDMPERDFGVVLWHPTLGTFNKFAMNEPGITEININLLASNMAVMPDEVVKVASANL
                     TCAAKKFGINIPESLEKTASKKFVKNIVDIREIDEAAFVTKIAKYEQQIFALPSEKKY
                     PINNKEEIIKAAEYFDRNNNIFSLETKKEYIENLLKVGEQRKISFDKYPSIEKYAILR
                     PDVFNDEFQYHITSRVSFLKESQLDFKELYLDLLKRSKEIGTEKTAAVLAVLDNKSGI
                     AVNYGRGLEDPMISTFGIKKEAGVTFDGNVVTLGKLKSIPNADLTAVIGNSAIKELKG
                     KDGLAVFNSLPKPVKQEVLSLIK"
     gene            77871..78227
                     /gene="gp77"
     CDS             77871..78227
                     /gene="gp77"
                     /codon_start=1
                     /transl_table=11
                     /product="hypothetical protein"
                     /translation="MTNSIITILVITIISLLVIAAGSSIFFGLITSYKIETWAAILAV
                     VVLIIVVANKSISVSIPENAIKINLSISGGLPQINEVSKISQNSPELSIDTKNIPKWN
                     SAKVGEISLSGEKLTK"
     gene            78232..79215
                     /gene="gp78"
     CDS             78232..79215
                     /gene="gp78"
                     /codon_start=1
                     /transl_table=11
                     /product="cell division protein FtsA"
                     /translation="MAKGLDCGTGNFCVVDSKGTRLQRNAFLTIDQRLTTKKQLKVLG
                     VPFVEVDNRLHIVGRKAFEYAQVFGTTELKRPMAHGVLNPLEQDAFPILRLIIGGLLE
                     EPETPGELVVYCIPGTPIDQEQGTEYHSDVLKSIIESFGYTAHPINEAVALGNEGLKE
                     AMLTGISISMGAGMCNVAISFLGMSALQFSIAKGGDWIDENVSRDCGIPKAQAQYIKE
                     LGNYTIDPKSTVERTREQQAVKSYYEALIRYILANIARQFESREMPNFSNDVPIVIAG
                     GTSMVNGFIEVFKDQFQQKQFPLKISEIKLTDEPLTAVARGCYADAVLEGE"
     gene            79215..79445
                     /gene="gp79"
     CDS             79215..79445
                     /gene="gp79"
                     /codon_start=1
                     /transl_table=11
                     /product="hypothetical protein"
                     /translation="MEKTAISIKGLNGLLKVFRGRAGYAQNQVRRMQRGGMDPRDYEV
                     FVKHLENREHYRLLSERLAKIIKTKVTNERTI"
     gene            79429..79908
                     /gene="gp80"
     CDS             79429..79908
                     /gene="gp80"
                     /codon_start=1
                     /transl_table=11
                     /product="hypothetical protein"
                     /translation="MKELFDIPDLEPETIRQLYPFMTDMDAEQIQVIKVLIETRAAYE
                     DMDVFENAVSALNGISPNVFEMEGSEPEYIWRALDIIFRLHPDVELAWEVLMYIKYIF
                     NDNGCYFYHPKLPIENIFYDEIVKRAIYGPFPLEEDFFGIQAVRYLKIQEYLNTNKG"
     gene            79915..82911
                     /gene="gp81"
     CDS             79915..82911
                     /gene="gp81"
                     /codon_start=1
                     /transl_table=11
                     /product="hypothetical protein"
                     /translation="MPVTMLNQEDLVSATGVVKYPNPFFDLSNNYVPKNIKTLFKYCK
                     TFFYTSGFLRNVITKLTEYPITDLLFSTTVSKETREKYLFAFNRKLKLKSFLIEIGLD
                     YFTYGNCFISTYLRPKRFLACPSCKLSLPYDDFQVLGLKNFKLIGTCPSCKQGGLEFT
                     IDDQYVKSIDNFKLIRWSPENIDIDYNPLTGTSIYYYSIPTKIKSALLKGDKVLLKEI
                     PAVFLESLRTQKSIRLDENNLFHFKRPTLAEDDMGWGKPLILPALKEIYYLQTLKRGN
                     EAISHEHVVPKKSIFPANTTTLDPYSMSPDTLVLTNTGIKELQTIDFESDRLYTYNRQ
                     ETKVTNWKLREIENWDFMLKVQTCKQPAFPVRVNSVHPFRVWNEEKKEHGWKEAKELC
                     LTDYLAYPIPQLKDNVDSIKTIDIKEVLKKVSFGPSASDTIEVINTDTTFFRFLGLFL
                     AEGYLHKTGRITFTFNSKEIELHSFVADYLDALAPNCKEAQIITKGETTQITKCSIKL
                     KYLLETLVGNHSDRKHLTYFREKLDKEQLIALLRGIYEGDGCFRYVTNHGNYSYPKLS
                     ISLSNLDLSYFIWEYLLSLGYCASIGRYTRKYLNSKPCWVNDITGKDAENLAKMLSLT
                     TKSVDYKNKNENNTFFFKDNFVYTKVSSIKTIKERMVLSIEVDDETHSYLTLAKCNKN
                     TQMNLGKWKGQMEEQIKKWKSDPNHIGVFPIPIGYQELGGNARALLLTPEMKFIEESI
                     INSLGVPLEFIKGGSTWTGSSVSLRIVENHFLTYRELLLECVNYFIIEKLVSLLKYPP
                     VEVKFQKFRMADDTNSKQQMLEMAVREKISDATLLDEFGLQYNEEQDALKKTRLSSLE
                     ERVEGLVAEAEAQGQAMVVQAKYQMRAKVAAAQEEIKIQSELFQEELARENIGLPDEP
                     MKIIEKFALELMSLTAIEQAKRLAVLSKKMPTTYTLVIKRMQSMMAQQSMEAQYAAQE
                     QGQEQEQKPVKSSKSEKTKGQTRGNP"
     gene            82908..83078
                     /gene="gp82"
     CDS             82908..83078
                     /gene="gp82"
                     /codon_start=1
                     /transl_table=11
                     /product="hypothetical protein"
                     /translation="MIEKYGTYRVFQNKETGALRKISLEEDKELEKVASDAIWKELEF
                     DPEDTTTIGDKK"
     gene            83075..83266
                     /gene="gp83"
     CDS             83075..83266
                     /gene="gp83"
                     /codon_start=1
                     /transl_table=11
                     /product="hypothetical protein"
                     /translation="MSAAFTPFNGIRKVEMFRLDDDNEKLLYEKLLNDPDVTIIKEEF
                     VYGGREHSIPITTIWYEKL"
     gene            complement(83299..85614)
                     /gene="gp84"
     CDS             complement(83299..85614)
                     /gene="gp84"
                     /codon_start=1
                     /transl_table=11
                     /product="spore coat protein SA"
                     /translation="MHEDFDVTILGINYHGDKKYDTSKYFVYPISKEDPLGTKKLAYL
                     IKKDEPDILFLFQDIFHISDNIEGIKKIVKPSTKIVTYFPVDGAPFSKAWGNVFRLAD
                     VNITYSDWAIRTIAETFPKVTGLHKLYHGVNTNIYKPLTLEEIKTVRANFKWTNKFTV
                     INVNRFQPRKSIPHTLRAFNLFAKGYKKCKCGNVYPYHKSYCDLNMCGPEDIIEKEKR
                     YRTDVLLYLHMMANEPSMGPGRVNTLQNHLLNTGFEDEDIAAGMLGINAANIYAGQVP
                     NTFVNELYNGANINISSSLGEGKLLEGTLILTSDGYISIENVTDETLVLNAKGKFTKV
                     NKTLGTKFTDPMYSIKLSKFSEPIIASHDHPFLLETGEYTKAEALKVGDYVSFAIPKY
                     TEEAITIDLAKYVSDCFEVQDNFLVSKKTTDKKQFARFLKVTPELCKFFGLYIAEGSA
                     GASVQFCFHTRETELQQFIIDIYSKYFNTNNDYIIPKFVPDYRGGNFGSIYFAGAALK
                     NFLQESFGHSSKTKKIPAWANNLSVQCRKALLEGIVLGDGNTDNHRHKIRITTSSPLL
                     AYGIRDLYLSLGKVPSICFQSNQLGYGNGFVYKIDLYEDRNGDESLGQFTKTYKIRED
                     YVDLKVLSIILIEPKGIGYDLEVPDGESYTIAQCTVHNCGLSLIESMAAGTPSIAPKN
                     SAIPEMLGETGHLIPNSALLNQAMDSGHMRPIVDVWEMVQALEIEYQKWKTLGVEKTI
                     DQTCIDRVNRHFLWADKVRFLKDIFHQQLND"
     gene            complement(85741..85950)
                     /gene="gp85"
     CDS             complement(85741..85950)
                     /gene="gp85"
                     /codon_start=1
                     /transl_table=11
                     /product="hypothetical protein"
                     /translation="MPWILRVPTSAGAKRYRGGPAYARYLGDRGGVDSLRVGLECKLV
                     LKEKGIGPFSFFYIKIFLVNYNLFM"
     gene            86018..86107
                     /gene="gp86"
     CDS             86018..86107
                     /gene="gp86"
                     /codon_start=1
                     /transl_table=11
                     /product="hypothetical protein"
                     /translation="MCRFIVRTGLLVLVSCALYETYKLKIKNL"
     gene            complement(86151..86831)
                     /gene="gp87"
     CDS             complement(86151..86831)
                     /gene="gp87"
                     /codon_start=1
                     /transl_table=11
                     /product="hypothetical protein"
                     /translation="MTPFTQNSKTIISLDFDRESTCGQRCPYCYVNTMERIYPSYLDK
                     IKRNSVWAKENGKQFASTLNADYRKLETSKSQIYKRLKKLPVRIYGSGDFIPEHAWFL
                     IDLEFKFFIISKNLTRPETKTYIAKLLTLENLTTICLSFDNQNIGNYKGVSGYFGNPK
                     IKFSYTGIADDYLEKTTLGFNFDIFFNIDKKKSEREKSASIPQACPCDSGKLDHKESC
                     SYCSKCWK"
     gene            complement(86839..87042)
                     /gene="gp88"
     CDS             complement(86839..87042)
                     /gene="gp88"
                     /codon_start=1
                     /transl_table=11
                     /product="hypothetical protein"
                     /translation="MEHFKILLETGKKRSEERILFVQTPDIIGAMDISRKIRDATMKS
                     ITPISEETYFKGVDKKYDERLTE"
     gene            complement(87063..87197)
                     /gene="gp89"
     CDS             complement(87063..87197)
                     /gene="gp89"
                     /codon_start=1
                     /transl_table=11
                     /product="hypothetical protein"
                     /translation="MKELSRVLAFAVLAAVANVVAIWATAKVQEETMTTKTAILATST
                     "
     gene            complement(87293..88189)
                     /gene="gp90"
     CDS             complement(87293..88189)
                     /gene="gp90"
                     /codon_start=1
                     /transl_table=11
                     /product="RNA-directed DNA polymerase"
                     /translation="MNFFIKEFSHYSDLTKNIKGNYKTFPIEKKSGKLRWIDAPGIDL
                     KNAQLEILTKFLYRFSPHPMATGFIKGFGVHEGAARHIGAKFVINLDLSNFFTSIKKD
                     RVTKLIHHLLLRTTEIDNIKNIDMNEFRKFRDLLVALCTYKNRLPQGACTSPAIANLV
                     AEKLDEQLYNLAEEHDLIYSRYADDLSFSGLGNPDYSVINSIMQIIVEKGFKVNNKKT
                     SIKTSNKRMVVTGIVINKKLGIPKYKKKVFRAKLYNLLKNEIPVSKEDLQKLRGYAEW
                     IKILNPQVGLTFLQQIRRLQVV"
     gene            complement(88155..88448)
                     /gene="gp91"
     CDS             complement(88155..88448)
                     /gene="gp91"
                     /codon_start=1
                     /transl_table=11
                     /product="hypothetical protein"
                     /translation="MELSKRSSNIRKELASELGRPVVEKFATHALPATNARKKPGEVS
                     HGPSCRAWHVPLILVSSSSTIKVRRFLSILLYGCYLFLNMVIYEFFYKRVLTL"
     gene            complement(88496..88822)
                     /gene="gp92"
     CDS             complement(88496..88822)
                     /gene="gp92"
                     /codon_start=1
                     /transl_table=11
                     /product="hypothetical protein"
                     /translation="MTPQIQILELKSNPTQRLEFLIENKLIERVTITQKYNSLGFLQN
                     LEMVFYPAFRDRPRVIKILPDHFDNIDELNSLLNKKFRKCMKFFKLEKRSVEEKAKQL
                     TLELTS"
     gene            88841..88936
                     /gene="gp93"
     CDS             88841..88936
                     /gene="gp93"
                     /codon_start=1
                     /transl_table=11
                     /product="hypothetical protein"
                     /translation="MSLRESLASLLNLPYREQSLKFCFLLLMIMA"
     gene            89034..97601
                     /gene="gp94"
     CDS             89034..97601
                     /gene="gp94"
                     /codon_start=1
                     /transl_table=11
                     /product="DNA-directed RNA polymerase"
                     /translation="MENIFQPSQQNKIIKDTVINALFNSFPIEHKGRKLIISNVVSDD
                     ELNDQDFPLQRELKVSRKTWSYPIFGDIELVDVATGRTISKVKKAKLAMIPKVTNRYT
                     TIIDGNEYQTVNQLRRKSGVYSRIKKNGELESEFNLAKGINFNMQLDPQSQIFSVTPT
                     GRNYKYNLWSILNLLGVPESEMTKQWGQRLLDINRKDSLKTEVSEMTSFYKLVSHKDT
                     KDYNEVIKGLQEYFAGTQLDPKITKITLGHAFDTVNGDALLSASARLLNINKGSETPD
                     DRDSLIFKKMLSVDDLLLEHFGKTKKLLETKIKRNLENRDNIRDILPTNFFSRPIREF
                     FTVGDLSSTPPQTNPVTIATDWRKTTPMGAGGIQSSHAITMETRDVQPTHLGFLDPLS
                     TPESLRVGVNVGLASETRKRGNDIVTPVYNKKGEVVWLDPLEFYESIIGFPDQFTIDG
                     KTITPIADIVNVMKAGKTLRYSANKIDYWMRSPKSMFSYATNLVPFLPNVQGNRASTG
                     GRMITQALPIDQKEEPLVQTKRDQESTYEFYMGSYLSPQLSPSSNESVRTGKVVRITD
                     EYIHVLVDGKEEKIGLYKNFPLNQDGYLDSTPIVKIGDIVKSGQPLAETNYCVPNGTL
                     ALGKNLTVGYLSYKGYNFEDGAVITEGAAKKMSHTMLHRVNDFFSPKIAVFDLKKFKA
                     WFPEEITNQNAKKLTDSGLPKVGEVFNPGEALIVYLNEKEMDDSDKVLKKLHKFTFNQ
                     YNKKLITWDEEEPGIVTDVRTNGRNVDVYIKSTHPFKEGDKLSGRYGNKYIVTKIIPD
                     ALAPTRADGTPIEVMLNAHGVPSRMNVGQLLETAAGKLSLKRNKPYIVDNFDDPNGDV
                     SKKLLAELTKAGIEPNETLYDGKTGKAFEKPIFVGNQYFLKLRHVVSKKNSAHNYGNY
                     DVDQEPAGKGAQSIGVLDTYAYLAHGAKANLREMTEIKGRKNEDYWRDISLGIPPSKP
                     ERNFVFDKLTTYLKGMGINVDKNGNDLRIFPMTDKELLKLSNGEIDDPGELLKGKNLT
                     SRKGGLFDDEITGGVKGKNWAHVTLATRIPNPTFEGSIKKLLDLSDKSFQAIMLGSGP
                     EEIIKKLSEINVDADIIKYRAALKTAPKTNINKLNSKIKYLEALKDLKLSPVDAYTVS
                     MIPIIPPIFRQIYPLPSGDLVVADINKHYKDVGTINKTLKEAIGRDDVPDDKIIKAKN
                     DLYNSVKAMQGFIDPLTYSKEKYKGFLHELGDLKKGLIHGKTWSKRQDLSARSTITVE
                     PTLGIDEVGVPIELAYTMYKPFILQELKETGMKAADALQHYENKTKLAYNMLSSVVSK
                     RPILLNRAPSLHKHGVQAFKTVLMDGKTIRLNPLIVKGFNADFDGDSYLQYLPILIDL
                     KEFKNGLINNNFNADLNKSLTLAELVSILYSNNISVKTEIPPYSENINENQVGIEMFA
                     NILMQLIQNDEERTFKTIHISQIPYLENTKTTTPAGNIEYDVPKGIYTMAYVDGQVKA
                     MPIEKFSVHENLNTVKVKTSSNREVICSVDHSLFCYNTITGEMEKTKPEDSVGLLTPK
                     PRKLNFDKRWEESSDSKEEGYFIGFIVGDGWTDSADTKNKNRVNTAITDSQLRDYFSN
                     IVKTYIEKDAHLSIVNNDHTFEGHDCHSTKVTFSSIYWANYLRDNIGKGAAQKHLPEN
                     WLFKSTDFKLGLLSGLIDTDGTITKVKAKAKNIAQYQASFTTVSDQLKYDIQLLCADL
                     GVRTSVTTYERNGHNVYSISISMIDLIKIKDGLTINHSTKKENLSEAITIKDDTDLVP
                     VKQSTAQLLQNYAFKNNKSDYAVASKAKKTGTMTREIAKRLYTYLPEEIKKLEEIINF
                     AVIINNEQIFWEKIKEVTPEVTDNTATAWDITVPGSYTFMTANGLIVYDTMSLMTPVG
                     KEAIEESRHMMPSQILFKHGDNALVPGLQAEYSFGLYMLSKIDKVTDKKFDSIEEAKQ
                     SGLPWTWQFTMDGKKITIGQFLINEKLPPALRNYERILDEKETRAVLEEIGKNYQVSF
                     REIIDNWKNLGSMYAFIRGNTLSITDLAIDRKFRDDIINKKLPAIDKLPTLEERTAAR
                     GKLTEEIQTAQNKALTGTDNNAYEMLTSGSISKGKSGNVRQILTSPGVLTDTAGVPID
                     VFFGRGYAEGLGSSDYFNTLYGVRKGVVDRSVNTQESGALNKALVNVNRRLLITEEDC
                     GVTKGLEFEIESRELMGRCALESIPGVVKRNELITGKNILAAKKHNVISIKARSPLTC
                     AAVEGICQLCYGALPDGQLPSIGTNVGVLDSTAITERATQLTMQCTADSFTIDEFGAF
                     SVLSNCYTQKHSPADTMVAIYLEDGGCMLVQNNHPMWVNGEEKLVSDLKIKEDSLQNS
                     FSKIKEKYELTPKNDTMSVMAPYFMGCFAGDGCFRYYDNNPDRARTIIITNMRDDLKR
                     KLNVLHPGHIYERDFQIYDTELANQLKEQIKPYAKTKVLLLDWSQLSKEWLGAFISGL
                     IDTDGCIDGTGLKIYSTSFALLDQVRIMALLLGIPGTLRLEKRRPHQKTQQFALKLRD
                     SLGIKLYLSESLKVQKDWKPGKLQMKQFISEDAILIKNIKILKVQSDIELVYDRKTID
                     TKFITSNYINHNTFHSGGSANTGITAGFPRLEQLLKVPEKLSGKATLSPVDGIIKGIK
                     RNETGGFVVAVNSNGNLHNLVVSPGRNVTVELGSSVKKGEPLSDGIIKPQELGALKTH
                     LDAQKYLVDEASAIYGGNFYKKTFETVIRGISDSAEIEKAPDDSGFLRGDKTSISYLD
                     SLNRKRKKKGLDEVQYKPYFKTIDLSNADVEDWLTNITTNRVKAGLTTGASKGLYANI
                     RGKDPIPAYIYGENFGKGVDYSKGEFY"
     gene            97601..98299
                     /gene="gp95"
     CDS             97601..98299
                     /gene="gp95"
                     /codon_start=1
                     /transl_table=11
                     /product="hypothetical protein"
                     /translation="MEKIRVFSTPEERAMGLQFSEPMPKDEIALFIEDHPKTVTFHNK
                     NVDFDIVIKFFNDKGELIKVDHLPKYSSGLKQISCDNTKYILEKTAWYAKHIPKNALG
                     KPTRTAIAFMAKKFKRFIDVLPEASLNQANAELIGLAAGINSAVSGARRLGQQAITTP
                     DIGAVQVLSYATLPQQVAAFGMPVMGLTEAYIAGRVAIPKVFKSMRPIIKKSKSLGQK
                     AKNSLRTDIDILPR"
     gene            98301..98780
                     /gene="gp96"
     CDS             98301..98780
                     /gene="gp96"
                     /codon_start=1
                     /transl_table=11
                     /product="hypothetical protein"
                     /translation="MTYKANIIFNKLAMYDTSIGDYWDYFKNLVEHKVDVYKAGRDFS
                     APRLSLIAHDWDKFFPKMFKRYAEWFNGPMGRTGTRDPLLRQEWGLQVEAHKERSAHH
                     HPENFEQELEAVADWYSASKRSAGNPPDYPPVEDWLRGQLYSLNVSDYTKQYLSNYL"
     gene            98780..99274
                     /gene="gp97"
     CDS             98780..99274
                     /gene="gp97"
                     /codon_start=1
                     /transl_table=11
                     /product="hypothetical protein"
                     /translation="MPLFAHIDTHVIAFRQHEFNTEALDGILELLQDSEECNIVAHHP
                     NKKFGYDVGILETLSAINGWEKVEKLGHFDSDNPSKIFYELIPSKYYKDYVNKENFYS
                     KEFETPLPQDVRKTSAIKEVFDIPSKIQSNIAPSVNTNTPRLVRGTEKAIYKYRSPSE
                     KYGV"
     gene            complement(99304..100065)
                     /gene="gp98"
     CDS             complement(99304..100065)
                     /gene="gp98"
                     /codon_start=1
                     /transl_table=11
                     /product="hypothetical protein"
                     /translation="MIITHQNVDLDAASSVCLWCLIKFDDTDISEVMFVPADYNVDPS
                     PEDIIIDIICGGQGIKGEKSAFSEILKRFGTEKHFLVFKDFADLLDIYDSTGNFPQLV
                     GFSGMTIVDVFKYIKTELVADQEVVENWYRVIRGMYSSFLEYERALDTANKAEKENLI
                     EGIPIIRNAPNGTSSILLSRGYEFVIFEDEFNLGVIRSKTSNKDLGKHLGAMFPEWFH
                     HKTGFLSCWGCRKAPKDSPANISAEKLAELVSIIK"
     gene            complement(100062..100508)
                     /gene="gp99"
     CDS             complement(100062..100508)
                     /gene="gp99"
                     /codon_start=1
                     /transl_table=11
                     /product="hypothetical protein"
                     /translation="MRKAKSEVETPIKKKRKPRVTLAEKGRELLKKENDENPTRIPID
                     IPFEPKSKVEQVPSSKPMAKEVIKEIRILGMSGIEKTVSDLIQEEIGEATWEWKELLL
                     DGAFKVSILNELGKEGWKFAFFFERTKFVETAKYDIIAMHRLRKKK"
     gene            complement(100489..101082)
                     /gene="gp100"
     CDS             complement(100489..101082)
                     /gene="gp100"
                     /codon_start=1
                     /transl_table=11
                     /product="ATP-dependent Clp protease, protease subunit"
                     /translation="MTKKKNSKLDYDKFDELNEDFNSSFRTIYLETSIEFTTISFFTQ
                     RVDMICDITQDASSEITIEISTMGGDAFAMFGLIDTIKSLPMPINVLGRGAVFSAGAI
                     VLATATGTRAVTENTYVMVHSASGGFSGSTNDIEIEAGNVKDVSRRMFALLGRHTKKP
                     SSYWEKSCKQTLYLSSEQCLELGIVDRIWRNNEESKI"
     gene            complement(101083..101295)
                     /gene="gp101"
     CDS             complement(101083..101295)
                     /gene="gp101"
                     /codon_start=1
                     /transl_table=11
                     /product="cold shock protein"
                     /translation="MTGVAKFFLNKKGWGFITSDDTGQEYLAHYTNIISLSPLEFRKL
                     KKGQRVEFDIKQTPTGNRAINIKPIV"
     gene            complement(101295..101849)
                     /gene="gp102"
     CDS             complement(101295..101849)
                     /gene="gp102"
                     /codon_start=1
                     /transl_table=11
                     /product="hypothetical protein"
                     /translation="MKKPTKDPDSMRVTLELTKRSSGSLLFDFFRQYPAHYKTLKNAQ
                     KYTDGLFAQDGINTITAAKALLKQVTGGSAYTTSDYVTTVPGLNLQFELILLARNGRL
                     PRVVVVRPTKYWLNVHISDIELGVWTRAQRDLFNRTLAKYTMLGGITYKWTAVSVRRK
                     RGYQSLQTRSLFVFGKSIPGGKWM"
     gene            complement(101875..102564)
                     /gene="gp103"
     CDS             complement(101875..102564)
                     /gene="gp103"
                     /codon_start=1
                     /transl_table=11
                     /product="thymidylate synthase"
                     /translation="MQTKNCLDRGEVEIIDTLGNDLTVVNAARVSFGKRKDVIDDADI
                     KLIKYLKDNKHYSPFRHIIVQFRIKAPEFCMRQLYKHIVGIEVTSSYPTKDHAWNEIS
                     GRYTPVTDFYVPDVWRKQSEDNKQASSGRLKQEDQIKAEGLFDKSMDIIVNTYNKLLA
                     LGVAKEQARIILPLNLYTEVYWTASFQAIMNFLELRLDAHAQWEIREYAKVVLEFMEE
                     YFPITTKIWLE"
     gene            complement(102554..102904)
                     /gene="gp104"
     CDS             complement(102554..102904)
                     /gene="gp104"
                     /codon_start=1
                     /transl_table=11
                     /product="hypothetical protein"
                     /translation="MIPVDRAPQGEQIRVDMSLAKDILCTNCKHTYFTVSRRYKFMSK
                     LVSPNGKDLFIPVEVLLCNKCGTELDPEKAINILLATMPAPAEAIVPEDTEIDDLDIR
                     SIAPDLTIDPKDAD"
     gene            complement(102914..103933)
                     /gene="gp105"
     CDS             complement(102914..103933)
                     /gene="gp105"
                     /codon_start=1
                     /transl_table=11
                     /product="RNA ligase"
                     /translation="MKFEIPPRYIDEHLVTRKKHPVHDLWIYNYTPDVQFSRLWDEVT
                     LACRGLILDSENNIIARPPAKFFNYGEPDAIIPKHPFTITEKVDGSLLILTRYKGELI
                     FATRGSFESDQCLEAQKIWKEKRYYRSNWLFKEGYTYLFEIIYPENRIVVDYGNARKV
                     IAISWCHNDVGRFHDFPKGYGFPVVKQVHFKYIDNLLFKLHDKTWYNKEGYVIRFENG
                     THIKAKYDEYIRLHKIVTNLSELSVWELLCNDANSDIENIPDEFHDWFKATKEQLTLK
                     FSDIKVEALQNYNDIINLNLQTRKEIAEEVLKRNNPSLIFSLIDEKNIDKAIWKMLRP
                     INTNN"
     gene            complement(103923..105131)
                     /gene="gp106"
     CDS             complement(103923..105131)
                     /gene="gp106"
                     /codon_start=1
                     /transl_table=11
                     /product="nicotinate phosphoribosyltransferase"
                     /translation="MSVHNLPVNDIRMGYYSAAYFWKEKRILELAKNEIVVTMQVFNK
                     VPGALVCGVGEVLNLFKYCTGHWSNHGRALKTYVRLQDRKKQLDIFKIQKNFKDYKYL
                     LGVISDEEELLEDLWVDTHKDLEISTLFDGDTSLSQIGMMEIKGVASSFAHLESIYLG
                     ILARSTKIATNVQKVKRAANGKPILFFADRFDRFENQEADGYAASIGGASLVATDAMG
                     ARTRSLGEGTMPHALIAIHNGDLIKVADAYAEYTKTPMIALVDFNNDCVADSLEIAAY
                     CKKQSICLKAVRLDTSEKLIDRSVSTESGDNINGVCPQLVINVRDALDAKGFTDVGIV
                     VSGGFTEDKIKLFETNEKVSRAVTSYGVGSSLLRGNYDYTADIVYPTVKYGRMYNPDP
                     KLKKVNWDEI"
     gene            complement(105134..105454)
                     /gene="gp107"
     CDS             complement(105134..105454)
                     /gene="gp107"
                     /codon_start=1
                     /transl_table=11
                     /product="hypothetical protein"
                     /translation="MVKIQNDLGQDSGTCPYCQGTDISIARSILSGNTNFCRTCRRSY
                     IIHFIEIDSKEQIANIIISKIHADLADRMGFDDVLCSISTDVLEQMKTCWKEIIYKAI
                     EKKE"
     gene            complement(105456..106109)
                     /gene="gp108"
     CDS             complement(105456..106109)
                     /gene="gp108"
                     /codon_start=1
                     /transl_table=11
                     /product="RNA ligase"
                     /translation="MNNLKKYPKIWHLPWSRSFDTHDRVFSPEQVKDLFYGKEVVVTE
                     KLDGENTNMYSDYIHARSLDSAHHPSRALVKSIHSGIKFLIPEGWRVCGENVYAKHSI
                     GYNELTSSFFIFGIYNQLNACLNWELTEQFAKNSIELPTVPVLYKGIFEIDVIQKLFT
                     GKSVFGNSEQEGYVIRLSGDIPWEQHTNSFAKFVRPHHVQTAKNWLTQPMIKNKGNF"
     gene            complement(106112..107062)
                     /gene="gp109"
     CDS             complement(106112..107062)
                     /gene="gp109"
                     /codon_start=1
                     /transl_table=11
                     /product="polynucleotide kinase"
                     /translation="MLELIMLRGIPASGKSTWAKEMIAAHPGKYKRTNKDEMRAMLDN
                     GHWSKSSERFVESLRNEIILRCLNQGISVIVDDTNISPKHEKTLRELVNNFCEHSEEG
                     VNFIIKDFLVDPKECIRRDRERAHPVGESIIFKMLGDWKRNIGEYGSSTYIPKAQEQY
                     PWLEQHIADLPKTFIFDVDGTLALLNGRNPYDASTCEQDLCNYPVFAITELIANINAE
                     SHNKDYDIFILSGREDTYKSKTEKWLEKHEISYDHLLMRKTADSRSDDIVKRELYEEH
                     IKGKYSVIGVFDDRPKVRRMWIKEGLFVFSCLQDPNFVDF"
     gene            complement(107056..107997)
                     /gene="gp110"
     CDS             complement(107056..107997)
                     /gene="gp110"
                     /codon_start=1
                     /transl_table=11
                     /product="Mitochondrial chaperone"
                     /translation="MIKESISVVSEPELAIPTQSQELYRSFTVSDQIYRPCPPTVSAL
                     DPGYYHTGFDNNGLYFGKLTVEIRDLILFKGSVVERIVKEFNNFWVKKERYLSFGEPH
                     KRGFLLWGPPGGGKTCAVSLLINEFIKQGNIVFKFSLEFAVGFDSFRKIEPNRKVMVI
                     IEDIELFLQYADAEQRLLQFLDGDRQFSNTVIIATTNYPEKLGDRIINRPSRFDTVYY
                     LGMPTVEERKEYLTYKCKITSTKEITKWSKDTDGWTLAHLKELITAVEVLEYPYETVI
                     TRINKMREKKSHSDAYQAELRGTSSIDFGFNRGKETC"
     gene            complement(107994..108743)
                     /gene="gp111"
     CDS             complement(107994..108743)
                     /gene="gp111"
                     /codon_start=1
                     /transl_table=11
                     /product="nucleotidyltransferase"
                     /translation="MKELLRIIKEKEPNLLYLVLTGSRAYGIHNNDSDYDYRGVFLNT
                     PIELFGLEIRNSQEYEGDVVLHSLKEICKLALNANPNVLELLFLPSKYILFCHPLFKK
                     LLDNRNFFLSQKVKYSYAGYAYSQLQRSKHKSTHGTLRDKYIAGSINDPYDSKFAGHT
                     IRLLINGKELLTKGTLSPELSGDDLYLVKSIREGKYFESSSHFYSFATKLISEFDKLI
                     LETKLPKTPDINNVNRLLIQFHTKYYKGLLT"
     gene            complement(108740..109051)
                     /gene="gp112"
     CDS             complement(108740..109051)
                     /gene="gp112"
                     /codon_start=1
                     /transl_table=11
                     /product="hypothetical protein"
                     /translation="MKIRHFQKSSCTFRALLRYLTNEGIRKSVSRSANGATSVTITLS
                     NGISATAWAVCHRRDTFTKKEGVRVALEKLATAFPDAGITVPEKVTHEKIPYSGPYAK
                     R"
     gene            complement(109097..109288)
                     /gene="gp113"
     CDS             complement(109097..109288)
                     /gene="gp113"
                     /codon_start=1
                     /transl_table=11
                     /product="hypothetical protein"
                     /translation="MLRESRPGACVSIIDEIIYLIKAINKNWLANLIMIMDLLVNKVA
                     LTTGVVSMGVMPIIMRPIN"
     gene            complement(109317..109667)
                     /gene="gp114"
     CDS             complement(109317..109667)
                     /gene="gp114"
                     /codon_start=1
                     /transl_table=11
                     /product="hypothetical protein"
                     /translation="MSIERIASVNNQYAPEPTFEAYNDGKSVIVDVLAPGFNLVDFKV
                     SATKDALRVSAEESTAEVSTFAEPFLLAIPRAKENQMPITKETTTVTYVAGTLRVAIA
                     IPESMKAVELNITE"
     gene            complement(109693..110139)
                     /gene="gp115"
     CDS             complement(109693..110139)
                     /gene="gp115"
                     /codon_start=1
                     /transl_table=11
                     /product="hypothetical protein"
                     /translation="MDAKAKQIISKEELDLFLHELIESPTDSQVAPEQIASAAIAVIS
                     FMLEIHDRKFNFGPGTIEEAVWTILEKMISSERLGLLQAVKIRRILHPSKGTNCIYLD
                     PEIFEVLKKEAQEMLDLYPDATDDKKYYWKAITRGELPSRIVVKLT"
     gene            complement(110142..110414)
                     /gene="gp116"
     CDS             complement(110142..110414)
                     /gene="gp116"
                     /codon_start=1
                     /transl_table=11
                     /product="hypothetical protein"
                     /translation="MTNPVGTVVELKLSCLGNSAGARGICYHVYGLEESGSQFIFENG
                     EHCGFSVEEQEIFFNIVKRLNFSYIFTNVIQLGKDFNKGIFNVMKG"
     gene            complement(110407..110667)
                     /gene="gp117"
     CDS             complement(110407..110667)
                     /gene="gp117"
                     /codon_start=1
                     /transl_table=11
                     /product="hypothetical protein"
                     /translation="MNDFEVGKYYSGILLDKTRFNTPGAFSQLTNSGAKLTYLRRLTP
                     HIGHRILVKFNGDSFEFNKVFIHPEWLTDLDRTNVASGDLDD"
     gene            complement(110664..111818)
                     /gene="gp118"
     CDS             complement(110664..111818)
                     /gene="gp118"
                     /codon_start=1
                     /transl_table=11
                     /product="poly (ADP-ribose) polymerase"
                     /translation="MVKLLKVSGDHNNNKFYDMTEFPDGTFSAKWGRVGGSIASKNFP
                     MTKWKSKYNEKIREGYQDITSLKVIPTSFKDISSTTVSHFLKQLQTYATTSVTQNYLV
                     SADGVSQAQIDAAQVIIDQLVLIKDNTVSFNKKLEELFIIIPRKMGKVKDFLWDTGAD
                     NRNLIIDREQSALDAMSGQVSLSSDDSSETLLDAMDLTIEEVNKDDTSIILKSLNESS
                     DYFKTAFRVVNHKTQKIFDEYHKTTKNKETKLFWHGSRNENWFNILRTGLLIRPANVT
                     HTGNMYGYGIYFANKAKKSIGYTSLNGSYWARGLESTGYLALYEVHVGNKFEVSRHDS
                     QYYTFNYDSLRRKGEYDSLYAKAGISIYNDEFVIYNTQQCTIKYIVELKK"
     gene            complement(111824..111919)
                     /gene="gp119"
     CDS             complement(111824..111919)
                     /gene="gp119"
                     /codon_start=1
                     /transl_table=11
                     /product="hypothetical protein"
                     /translation="MNPYKNWKKELKLKIDKYGIRCRYVILLILG"
     gene            111910..112116
                     /gene="gp120"
     CDS             111910..112116
                     /gene="gp120"
                     /codon_start=1
                     /transl_table=11
                     /product="hypothetical protein"
                     /translation="MDSIDIVPVGLFNTIGGIIGLGDVGGVDGHEPVCTDPDIAPYII
                     EESKVKGLSVLETYLLVLIYISFK"
     gene            complement(112160..112729)
                     /gene="gp121"
     CDS             complement(112160..112729)
                     /gene="gp121"
                     /codon_start=1
                     /transl_table=11
                     /product="transglycosylase"
                     /translation="MLTYVASTEFSLKTELQVIEAKRVFCEEYDSRIAFVKTIAYAHN
                     SVLPDSVISTVVDMSYKYPKLPVELICATITWETGRTWNPNIVSPAGAVGMMQIMPKT
                     GKELVSQAGIQNFTTEMLKNPKLNIQLGCAFLNKLVTKYGVESGLAGYNGGEGRARLA
                     YKGLHEKLPEETKNYAPGVLKILDGYKRV"
     gene            complement(112798..114111)
                     /gene="gp122"
     CDS             complement(112798..114111)
                     /gene="gp122"
                     /codon_start=1
                     /transl_table=11
                     /product="tRNA nucleotidyltransferase"
                     /translation="MTELEVAIRICRRLQDAGYLAYIVGGAIRDKHLDRIPHDYDIST
                     SATPTQVSEIFGEAIRPDVGRQSQCKVSLVVLEGIAIHVATFRSDGKYSDSRHPDEVI
                     LVSSPQEDQQRRDFTVNALMWDPIADKILDFVGGLTDLAAKIIRFIGDPVARICEDAI
                     RILRAIRFEAVLGFEIEPASLEACTRYADRLELIPIERITAEFMKGLASENPVRFMER
                     LRSTGMLKYIIPELLDMINCPQNPAHHPEGDVWVHTMLTVKNVSNSPLQRLAALLHDV
                     GKPSTRDVHNRCFGHDDVGADMSREIMTRLKFSNEDIDYVEYLVRKHMSVFAIFDMRK
                     AKVLAFAESPMFSNLLDLLQADILASLRNPSGSIADITSHVTRIRAEFGSNRVPKSLL
                     NGDEIMEILKVGQGPHLQEIKTALIDAQCEGLIKTRTDAVEFLKR"
     gene            complement(114162..114293)
                     /gene="gp123"
     CDS             complement(114162..114293)
                     /gene="gp123"
                     /codon_start=1
                     /transl_table=11
                     /product="hypothetical protein"
                     /translation="MNKFKKFRAGRRSVIGRDQLGWKCSWCGAWNTGSGKCSDCGRG"
     gene            complement(114330..114713)
                     /gene="gp124"
     CDS             complement(114330..114713)
                     /gene="gp124"
                     /codon_start=1
                     /transl_table=11
                     /product="hypothetical protein"
                     /translation="MQILIAILFLICFEVVSYFFMLADAKMDNIAFHRIHLGLHPLKD
                     YWHLQKQIVRFCLFVLGALSVVTIIFSNFWLFIFLIWALSFIKLKKIWASIAKNTDLY
                     YFNKDETIHISTGCPSLDEWLGFKW"
     gene            complement(114723..115814)
                     /gene="gp125"
     CDS             complement(114723..115814)
                     /gene="gp125"
                     /codon_start=1
                     /transl_table=11
                     /product="RNA ligase"
                     /translation="MRQLASIQKVLDVQPIEGKDRIELLSVLGWKVVAEKGEFQPGDM
                     CVYIEPDTLLPEREEFEFLRARCYSKKFGGFRIRPMKLGNVYSQGIVFPTSILGASCV
                     SEGADVSEQLGIRAYDPEEEPAPRKKSRWNWFIGLMVRLGFKSFNKRLPKHWPSFASK
                     SDETRLGSIPRILEYFKQFPSLYVTEKLDGQSALFFFNKGEFGVCSRNRQISRQDKSG
                     DYFWRIAQELDLEHKFRILGNSLGLQGELCGPGIQNNPLGLEKKQVFFYQVQDFDNNV
                     FLDYEVFKKLCEDLQLPMVPVIYEGDCQFDTVDDWTQYAVRNSVLNPKKKAEGIVVRS
                     TIETSIDHLPTVRQRASFKVINPEYKNDN"
     gene            complement(115798..116187)
                     /gene="gp126"
     CDS             complement(115798..116187)
                     /gene="gp126"
                     /codon_start=1
                     /transl_table=11
                     /product="hypothetical protein"
                     /translation="MNRELQQKLFEKYPTIFKQKDLTPLQSPICFGIETEDGWYDLLD
                     TLCFLLTEVCPEIEATQVKSKFGGLRFYVDHANDAANTLISFAENMSYKLCEICGNRG
                     ERIQGGWIWTLCPTHKEEKEKKNATVS"
     gene            complement(116197..116613)
                     /gene="gp127"
     CDS             complement(116197..116613)
                     /gene="gp127"
                     /codon_start=1
                     /transl_table=11
                     /product="hypothetical protein"
                     /translation="MWNQINIKGLSMRLNEVDKFLLISQEREKRDKNKSPRELKKFLE
                     KNPHDYYDGISAFYETDDDWCGSFKYKDKLYCRLHIGFCSPAKLLLKSSFWGNDDFGI
                     EKLYLDYERAVADLQLIDELKTLNIDDLRSLDFKPF"
     gene            complement(116666..116773)
                     /gene="gp128"
     CDS             complement(116666..116773)
                     /gene="gp128"
                     /codon_start=1
                     /transl_table=11
                     /product="hypothetical protein"
                     /translation="MLQAQWKLPAPLAAQFINYVSEPASMIVKQTTCLL"
     gene            complement(116797..117153)
                     /gene="gp129"
     CDS             complement(116797..117153)
                     /gene="gp129"
                     /codon_start=1
                     /transl_table=11
                     /product="hypothetical protein"
                     /translation="MFVKYKIIDSHGFDSWEFEEFDYDDIKIVEQEIRERHYDNEQFR
                     GVELYEIPSGNVPYMILYNKLRTSSIRAKHERERVSFFKKLLKDCKIMCPSCKSKRVT
                     YSYTGKYDCLECNQEF"
     tRNA            complement(117172..117244)
                     /product="tRNA-His"
     gene            complement(117260..117400)
                     /gene="gp130"
     CDS             complement(117260..117400)
                     /gene="gp130"
                     /codon_start=1
                     /transl_table=11
                     /product="hypothetical protein"
                     /translation="MLGILNFLLMYILMPIGVILGAVVVINGAILAVQVIIGIPVVIL
                     RY"
     gene            complement(117454..118005)
                     /gene="gp131"
     CDS             complement(117454..118005)
                     /gene="gp131"
                     /codon_start=1
                     /transl_table=11
                     /product="Ca-activated chloride channel homolog"
                     /translation="MEPLLPEVVGGFNNFLHDQQNLNTPTEMTFVLFDDQYEAICTNT
                     PSQNVEDMTVKTWKARGMTALLDAIGKGIGDFTPGSDDQAVVVIITDGQENASKEYKR
                     DTIKKLIEDKEKLGWKFIFLASDLSTIADAKSFGLSSDTTFSYTLNSAGIKRSYDAIS
                     QTVCAYATNAVFDTSMLKDLEKK"
     gene            complement(118053..118517)
                     /gene="gp132"
     CDS             complement(118053..118517)
                     /gene="gp132"
                     /codon_start=1
                     /transl_table=11
                     /product="hypothetical protein"
                     /translation="MKMTEIEKITNYETELHIKTVSHFINIIVKLLLAKAEAHDASKL
                     TEPELSIFVEYTPKLAGSTYGSAEYLGFLKEMEVALEHHYANNKHHPQHFLNGIDDMT
                     LVDIVEMFCDWKAATLRHDNGNLLKSIDINSKRFNIDAQLTKILKNTAELFE"
     tRNA            complement(118531..118603)
                     /product="tRNA-Gly"
     gene            complement(118613..118729)
                     /gene="gp133"
     CDS             complement(118613..118729)
                     /gene="gp133"
                     /codon_start=1
                     /transl_table=11
                     /product="hypothetical protein"
                     /translation="MIDWNLVLAVWLIFVAASFEDILEIIYYYFEKIVSKFK"
     gene            complement(118851..119138)
                     /gene="gp134"
     CDS             complement(118851..119138)
                     /gene="gp134"
                     /codon_start=1
                     /transl_table=11
                     /product="hypothetical protein"
                     /translation="MITANCVLCHKPAEVFLDKEAADAAFPVCEDCLKNAVQTGTTII
                     LNKISRENITLPFEIIKFIIKFTINPYVIICIPEVYEKYLRLRQFILTNKT"
     gene            complement(119135..119248)
                     /gene="gp135"
     CDS             complement(119135..119248)
                     /gene="gp135"
                     /codon_start=1
                     /transl_table=11
                     /product="hypothetical protein"
                     /translation="MNDNNWVLILLLLFLIVVSMCFPNIAIDVLEQLVGAE"
     gene            complement(119241..120494)
                     /gene="gp136"
     CDS             complement(119241..120494)
                     /gene="gp136"
                     /codon_start=1
                     /transl_table=11
                     /product="DNA ligase"
                     /translation="MVKLIQEAKSGKNKILKIWTENNIINREWGLEGCKMQTSTTACI
                     GKNIGKANETTGAQQAEIEANAIITRKIHEGYHYEGTDTPVTILDFNNLQSSFAPSKP
                     ITDPPRNFEDNMSLYCAERKNNGVCLIHVVTPTGERKTFTRGMRDITEITRGVAPIDF
                     INEISLPASTIILYEFVHYNKDLEEIPKDLRGIVNERTTNDKSIARYTFLKEQGSTFA
                     TKIFDVLVLGGVNVSILNYKERRSFLNSLIWSNEKFWCTKSTFFKEVTPTIIATAEQL
                     KWEGLVLRKLEGSESTVEYTLNGKPSRKGAWKYVFEKTSDFVIMETQKGNSGRLIGIP
                     ARFKLGQYDEEGNLVECGWAGPGKVSTEDLIRFEADFGKALLSGDLIAEITYRKRSET
                     THALEFPVIQRFRTDKPAKECLLDE"
     gene            complement(120539..120736)
                     /gene="gp137"
     CDS             complement(120539..120736)
                     /gene="gp137"
                     /codon_start=1
                     /transl_table=11
                     /product="hypothetical protein"
                     /translation="MVITIFENGKGKLVVNASLVVTMEKFDDPLHHFYYLRINGSEVN
                     GYSTDEERNDAFDKICTAMAF"
     gene            complement(120907..121098)
                     /gene="gp138"
     CDS             complement(120907..121098)
                     /gene="gp138"
                     /codon_start=1
                     /transl_table=11
                     /product="hypothetical protein"
                     /translation="MIIKRHVERLTRKTSKISKQQRYLRISSLIPVSIKCDFSIYLHE
                     MPLKIDRGFALAFGKFIKL"
     gene            complement(121102..121449)
                     /gene="gp139"
     CDS             complement(121102..121449)
                     /gene="gp139"
                     /codon_start=1
                     /transl_table=11
                     /product="hypothetical protein"
                     /translation="MVVIFVCPICNEFQSMVEPYVGMEDFPVVSWGYPCKNCRENSLK
                     NKTMLVEPHGFSDIDLPAKMVISDSAYKRIFSQNPPDSKMVLVKKGHIAEIELATGVF
                     FIKSKKGDARFRQ"
     gene            complement(121449..121793)
                     /gene="gp140"
     CDS             complement(121449..121793)
                     /gene="gp140"
                     /codon_start=1
                     /transl_table=11
                     /product="hypothetical protein"
                     /translation="MEIVIVNDLSAEFQRIKQKYCPDISALASLIKEKGKYWKMPGNR
                     MAKILYPYSDNSQRVVVEIVNFVKRKDGTISEATFQMRTLQVDEVLRHGIRSNKKDYK
                     NLKKQVLLILGV"
     gene            complement(121774..122019)
                     /gene="gp141"
     CDS             complement(121774..122019)
                     /gene="gp141"
                     /codon_start=1
                     /transl_table=11
                     /product="hypothetical protein"
                     /translation="MQTTRLVQGLERGGVYLHLEASELIEALRGKRGDPESEAADVLF
                     VLRSMIADKGISWDAVTNKLEILVDRMLEATNGNSNS"
     gene            complement(122045..122221)
                     /gene="gp142"
     CDS             complement(122045..122221)
                     /gene="gp142"
                     /codon_start=1
                     /transl_table=11
                     /product="hypothetical protein"
                     /translation="MEEIRITQEQMDKVVAYINSKKFERGWKKIQKALVKWEKKQKED
                     RIISFEKLHEPMTI"
     tRNA            complement(122245..122317)
                     /product="tRNA-Ala"
     gene            122325..122453
                     /gene="gp143"
     CDS             122325..122453
                     /gene="gp143"
                     /codon_start=1
                     /transl_table=11
                     /product="hypothetical protein"
                     /translation="MQPTNELHILKNLTWSGFPAMCLVIRDARRLPTTITASVSRR"
     gene            122465..122557
                     /gene="gp144"
     CDS             122465..122557
                     /gene="gp144"
                     /codon_start=1
                     /transl_table=11
                     /product="hypothetical protein"
                     /translation="MIKGLPCSQNLATGNNRHLISSVRRLISLC"
     gene            complement(122554..122886)
                     /gene="gp145"
     CDS             complement(122554..122886)
                     /gene="gp145"
                     /codon_start=1
                     /transl_table=11
                     /product="hypothetical protein"
                     /translation="MSVTAIFGALSMMIGTTVISNPFKSTPATRLNARITALELEIGQ
                     HTSKHAAALKKVQAAGAALRLARARALEFAAEIESLKQQLSAVKAARAVKAESKDFNL
                     DAKIPGEI"
     gene            complement(122889..123137)
                     /gene="gp146"
     CDS             complement(122889..123137)
                     /gene="gp146"
                     /codon_start=1
                     /transl_table=11
                     /product="hypothetical protein"
                     /translation="MKKVLGKRQQKTRLHKISHKRKRIEILLNKDEKDFDQSLLRWGR
                     PGKHIVNGIINTPDVGRPVETLTQFIIRVRRALHERNK"
     gene            complement(123145..124764)
                     /gene="gp147"
     CDS             complement(123145..124764)
                     /gene="gp147"
                     /codon_start=1
                     /transl_table=11
                     /product="hypothetical protein"
                     /translation="MGTRLNIEGIGKIELNASKDYLATGGEAVLYGHSPMGLVIKIYH
                     DPKRCISEQKFKELSPMAVEPMIIAPKAFVTQNTKRIGYAMHWAKNTLQWVVAVSNDF
                     WTNNNMTADIATRLVNLSIKGAEAVHRHSAIIGDTNEFNILISDDLSKIYWIDVDSYG
                     TKSYKVSALAPGVQDYSSKECTELTDWYGIAIISFMLYTGAHPFKGRHPDFGPRDMVE
                     RMKKNVSMLDKRATLPPNIRDFGIIPKEYMSWYEKLFQDGARIAPPGIVSMTGPAAVV
                     SAPIKVISQQLQMDIIEQYPTSIRQHWFYNGRQLVFNGQDPYVINEAGKKLYVRYYKG
                     LVSFLNLTLAAKGIILSDNTLYVVQERAITKVDVTTFGKNDVASIATSWDIMPNSSKV
                     FDGVVYQDILNNPYVLFPEDGAVHNVRLPELSGYKIASMKRIGRVLIVIGYKNNRYDR
                     HLVVFNKDFSSYVHILKQDVYTTDINFGMKNNSVFVILNDEDVLEIRRIEDLKVLEVR
                     DSGLPQGLRLSAEEGVIVAYKGNILYKLSLK"
     gene            complement(124749..125552)
                     /gene="gp148"
     CDS             complement(124749..125552)
                     /gene="gp148"
                     /codon_start=1
                     /transl_table=11
                     /product="Protein phosphatase 2C"
                     /translation="MDAHYVIGSGHLACQDYALSGENYTIISDGCSSALYSDVGARIL
                     AHRAAHVIKYFNDDVLFEPDRFGRAVIKSARSIIDELDIPVSALDATLGVVFEIEGMV
                     YVYLFGDGCIYIKYTDGSSQQYIVEYPMEKPFYLSYKLSSSSEEEYISEVKTKSCKYI
                     HTDRDSIPLVRTQTDGADEVFIISADVSEISQVVIFSDGIETYYNNNEFNRLVAIPSN
                     SLIKEITTFNNSSPGFVQRRLKRMEKDFAKRNIVHYDDLSMGAIQWVRD"
     gene            complement(125561..126295)
                     /gene="gp149"
     CDS             complement(125561..126295)
                     /gene="gp149"
                     /codon_start=1
                     /transl_table=11
                     /product="hypothetical protein"
                     /translation="MPRLANDISFDAGMGYQYSGTGTKDLKEPGGYTLANVSVDITGS
                     TQPFSNDLLEMVKTAVLALQKGATSANILLRVSIFNSKIGVEEIHGFIPVKSIDILAQ
                     YKPFKCDHLTNLIDAHLEGQQVLFDYAKYLYGQDYDVNSIQITITDGVENASKRALFD
                     IGAQLLKSVHDECLASHLSILIGINDTECKTALISFKDEAQISYYTGVADATPESLAK
                     VAGIVSSSVSSQSSARGSGKSAQLTI"
     gene            complement(126305..127213)
                     /gene="gp150"
     CDS             complement(126305..127213)
                     /gene="gp150"
                     /codon_start=1
                     /transl_table=11
                     /product="nicotinamidase/pyrazinamidase"
                     /translation="MSKKKIHLVIIDPEDDFCKKGNETPIPAGLPADAEAALVDHNWR
                     GSLYVEHAHEDMVTGAKFIDDYGDALEDAHVTLDSHRVFDISHPKMYINSHGENPAPF
                     TLMSYDLLKNGTWNVFAPGMRIKSHGNKTLYEVVLEYDQALEASGKYPHLIWPEHCII
                     GTRGQALHEAISKALINWEKTQQANVDYVTKGSNFLTEHYSAIEAEVPDPSDPSTMVN
                     TPFIQVISGGDLILLMGEASSHCLANTARDIVKYGGDDLCRKLIFLENASSPVTGFEH
                     LTTAWIDEFRAKGMRVSNTLDVHKYF"
     gene            complement(127224..127934)
                     /gene="gp151"
     CDS             complement(127224..127934)
                     /gene="gp151"
                     /codon_start=1
                     /transl_table=11
                     /product="metallo-phosphoesterase"
                     /translation="MIFVTGDKHGVIDFNDLSSKSFPIGKTLTKSDYVIVAGDMGIIW
                     DTVPTETEKYLIDWYNDKPWTTLFVDGNHENFYRLNRLPIQEMFGSVVGIVSDSIFRL
                     YRGNVYNIEGKTFFTFGGAASIDKAYRTEFVSWWEEELPSYAEMENGLFTLEKYPEVD
                     FIITHTCPSSVFEQLCKIFMYDEILGKAGFEVGLRKYFDEIQSKVKFTKWFFGHFHQD
                     IEINDKFTLLYNKVIQIN"
     gene            complement(127953..128108)
                     /gene="gp152"
     CDS             complement(127953..128108)
                     /gene="gp152"
                     /codon_start=1
                     /transl_table=11
                     /product="hypothetical protein"
                     /translation="MLEATPIEAVRTGELTSAGRPKLLGHRSGNRLFGVIAHQKQGDW
                     QYPLFLF"
     gene            complement(128110..128199)
                     /gene="gp153"
     CDS             complement(128110..128199)
                     /gene="gp153"
                     /codon_start=1
                     /transl_table=11
                     /product="hypothetical protein"
                     /translation="MSSSLRPPMLALRRENSSVNGYAQFVVQS"
     tRNA            complement(128242..128324)
                     /product="tRNA-Leu"
     tRNA            complement(128335..128419)
                     /product="tRNA-Leu"
     gene            complement(128473..129438)
                     /gene="gp154"
     CDS             complement(128473..129438)
                     /gene="gp154"
                     /codon_start=1
                     /transl_table=11
                     /product="hypothetical protein"
                     /translation="METTKKVWVPSGKRNAEVFSQIKAGAVIIYSTDYCLKTSSYLGL
                     LQQRDKNYLEVNEMGVPKWAEEPCPTLYTLTCTPFMGMCPIGCKECIMQIVPNNKPFC
                     EKKFAIFRESALRELKLPKKSHTIYVQSSFEAFHWQYPTWMHDLIFDMMVLGYWQKWF
                     EHTRCPETFVKRILAGKPLPAHNLLGVSVETDHDVPGFCKASSIDSRLRNIEILTKAG
                     VDLYVSIAPFIIPSNAEKFASRLADCGVTKVTLACNQLRNTDKETTSAALDFMYALGD
                     HKIAVYVNTYSIGQWGLDAVDIKSNKGPKFISWGDDERKLFFDVK"
     gene            complement(129460..130356)
                     /gene="gp155"
     CDS             complement(129460..130356)
                     /gene="gp155"
                     /codon_start=1
                     /transl_table=11
                     /product="hypothetical protein"
                     /translation="MVSNKILVNRTPRHKMGRPINFYLERNNMKSWNLTIAIPGETCD
                     KGCPYCISQITGMVITNQGLIDNNVKFVKNFARCAGAAVCTLTGKREPFLNYGAIIKM
                     AKAFWPMLIEIQTNGIWLNKNQDRIPQLFTSGVRVVAFSVDTLETIDEYKELFIALDK
                     KGIVVRVCINLTDMIVGDFVTIFEMVKESPVRQFLIRNVTFPGNARKCSQVTWIKAHV
                     DSERYREMAYKFEENQVRLGKKPHTVLPYGMKIWEKDGISIAFSDYCIQEENNTSDVR
                     SLVWLPDGHLYTGWGNRATIIF"
     gene            complement(130410..130694)
                     /gene="gp156"
     CDS             complement(130410..130694)
                     /gene="gp156"
                     /codon_start=1
                     /transl_table=11
                     /product="hypothetical protein"
                     /translation="MKTWTLTLSKPSKFVNKIFVIRQIRLLTGLGLRESKDISDSLSR
                     RSHVIEITYDPELAPMLEKESLAVFAENGISVNDSPFPIFIAPGHELFKL"
     gene            130792..130956
                     /gene="gp157"
     CDS             130792..130956
                     /gene="gp157"
                     /codon_start=1
                     /transl_table=11
                     /product="hypothetical protein"
                     /translation="MLFLSVKVSAGERHRTSTTLRSLDPLTTIPFSIHFCCSLDYIIT
                     YSFICLGLGV"
     gene            complement(131013..131102)
                     /gene="gp158"
     CDS             complement(131013..131102)
                     /gene="gp158"
                     /codon_start=1
                     /transl_table=11
                     /product="hypothetical protein"
                     /translation="MYLAICGKLVKPIILSVYHNIHNYGMTIK"
     gene            131134..131667
                     /gene="gp159"
     CDS             131134..131667
                     /gene="gp159"
                     /codon_start=1
                     /transl_table=11
                     /product="hypothetical protein"
                     /translation="MKIDKNVLYELYTLQKLTPSKIARKFKCNHKTIRSWLKKYNIAM
                     RSPAEYNYLARPTHISPTDLLLFSDISIAGHIAYLCEGWHTNKTTQLYFCNTDPILIN
                     LFCKMLFTIYSINHIRYIIISPTLELSTKFKTLYPSAKIYIEPLRKNPIIRIYAGGKT
                     LAKEFINNAYKISSSLS"
     gene            complement(131844..132422)
                     /gene="gp160"
     CDS             complement(131844..132422)
                     /gene="gp160"
                     /codon_start=1
                     /transl_table=11
                     /product="hypothetical protein"
                     /translation="MKKVLVIALILLLVISVSAREKIRVPVFADDTLRITWKVPAEKP
                     LYFKLYQRSYANPEAPIPMNGGIPYSRTSLKKQILVQKYTERLTFFVVAVYKTRTLVV
                     SDTLASFYGNPPHVFCDVNGDKVVNDDDFNIVHTSVHWGAVRGNTGYDAYADVNGDGF
                     IDLVDLGFVETQICRKKNKESYSKYDMYWQLP"
     gene            complement(132419..132649)
                     /gene="gp161"
     CDS             complement(132419..132649)
                     /gene="gp161"
                     /codon_start=1
                     /transl_table=11
                     /product="hypothetical protein"
                     /translation="MKFSKLLENIPDRTKRTVREQNIFAEKLASALKTRKVSSEDFAK
                     QVGIKLSRLKDILAGNAHLMPKTIQKIEGFLK"
     gene            132976..133083
                     /gene="gp162"
     CDS             132976..133083
                     /gene="gp162"
                     /codon_start=1
                     /transl_table=11
                     /product="hypothetical protein"
                     /translation="MMRSTDIRRAYCLLRIFYNGCLVVTWITIIMIDTY"
     gene            complement(133129..133269)
                     /gene="gp163"
     CDS             complement(133129..133269)
                     /gene="gp163"
                     /codon_start=1
                     /transl_table=11
                     /product="hypothetical protein"
                     /translation="MLNLATAQGVTQMIDNCNRAFRQGWPNVTNCRHTVLSSETRGSG
                     DV"
     gene            complement(133340..133438)
                     /gene="gp164"
     CDS             complement(133340..133438)
                     /gene="gp164"
                     /codon_start=1
                     /transl_table=11
                     /product="hypothetical protein"
                     /translation="MSRWLLRVAPKSKGRLARNRNPYARSPVTLLI"
     gene            complement(133445..133579)
                     /gene="gp165"
     CDS             complement(133445..133579)
                     /gene="gp165"
                     /codon_start=1
                     /transl_table=11
                     /product="hypothetical protein"
                     /translation="MGKIVEYGKYPSWGYYLLSSMRFLGNHTQRVHRTKGSLPHVLFI
                     "
     gene            complement(133609..133872)
                     /gene="gp166"
     CDS             complement(133609..133872)
                     /gene="gp166"
                     /codon_start=1
                     /transl_table=11
                     /product="hypothetical protein"
                     /translation="MATPDCYKCVHRRNVPGDAHSGCVNNTAHVTGNLHGIRMGWFLW
                     PANFDPVWLETCTGFSDNPDDKTTGSAPDLFEVVKMLFKTRHM"
     gene            complement(133850..134299)
                     /gene="gp167"
     CDS             complement(133850..134299)
                     /gene="gp167"
                     /codon_start=1
                     /transl_table=11
                     /product="hypothetical protein"
                     /translation="MIVLFIGKYEFLSNFYPADVEFDNKIYHSVENAFQAAKSLDNNE
                     RARIAAGTPGQAKRLGRLVNPLRPDWNQVKVDLMKELLVKKFSKEPFSGLLCDTGDQP
                     LQEGNYWHDNFWGNCLCEHCMEIPGENVLGKLLMEVRTNLNGHSRLL"
     gene            complement(134296..134484)
                     /gene="gp168"
     CDS             complement(134296..134484)
                     /gene="gp168"
                     /codon_start=1
                     /transl_table=11
                     /product="hypothetical protein"
                     /translation="MCEELSSETVSFSYDKESDVMYISFGNPRACRSTEVEAIMRIDP
                     QTKQLNGITIINYKRKLR"
     gene            complement(134547..134675)
                     /gene="gp169"
     CDS             complement(134547..134675)
                     /gene="gp169"
                     /codon_start=1
                     /transl_table=11
                     /product="hypothetical protein"
                     /translation="MAVNHQVGGSSPPPGAMQWCNGNTPIYIDGSLFGLDSQRHIM"
     tRNA            complement(134630..134702)
                     /product="tRNA-Asn"
     gene            complement(134711..135154)
                     /gene="gp170"
     CDS             complement(134711..135154)
                     /gene="gp170"
                     /codon_start=1
                     /transl_table=11
                     /product="hypothetical protein"
                     /translation="MSVQIMESLEFATEGTPEFSYFEARINKKEQIEIIVRDEDADID
                     EAYQVIIFCNKIVIANSRRSLVIRRSADLQELVPITPEQITYNDPGNGVLTIYISIPE
                     EYKQKNWTPAYRAQLASVPDNGDTKISNIEKSAKQILRWCKDLLN"
     gene            complement(135231..135341)
                     /gene="gp171"
     CDS             complement(135231..135341)
                     /gene="gp171"
                     /codon_start=1
                     /transl_table=11
                     /product="hypothetical protein"
                     /translation="MADIQEIEVICQIGCNPDLQYGGPADIFDRSGCGRA"
     tRNA            complement(135362..135432)
                     /product="tRNA-Gln"
     gene            complement(135404..136066)
                     /gene="gp172"
     CDS             complement(135404..136066)
                     /gene="gp172"
                     /codon_start=1
                     /transl_table=11
                     /product="hypothetical protein"
                     /translation="MSRESRKHKKELEQKEARRLLRRWNEIWKERPIEVKTSSQFWGY
                     KHTYEVRPDLLRSSEGPILKSILPLVNREWFTRGKNSTPKTKFGNGFFFEFRFDQGLR
                     EIGEKTFNSLTEQQKKCFIPPFSFEKRKMYQVKYPWKFVVKTSRYYVDTVRYYQNNTD
                     EERKLIARKLFDANMSLILDHVKDRDEAWDRLIIYNRNREKQKKQREIQESLGDRSMV
                     GL"
     tRNA            complement(136119..136202)
                     /product="tRNA-Tyr"
     gene            complement(136268..136390)
                     /gene="gp173"
     CDS             complement(136268..136390)
                     /gene="gp173"
                     /codon_start=1
                     /transl_table=11
                     /product="hypothetical protein"
                     /translation="MESRKKENNLRIHLHITFEYIIFIYELLDVNIPHISKFIK"
     gene            complement(136365..136649)
                     /gene="gp174"
     CDS             complement(136365..136649)
                     /gene="gp174"
                     /codon_start=1
                     /transl_table=11
                     /product="hypothetical protein"
                     /translation="MNHENLVEAWESGAELTDEQMRETIRLSNLARDALCRCKHDVKE
                     IEDPGDSSSAVCSRCERDLGWYCPVSPDHICSYNPKEYGCIYCGEPEERK"
     tRNA            complement(136733..136806)
                     /product="tRNA-Ile"
     tRNA            complement(136897..136984)
                     /product="tRNA-Ser"
     gene            complement(136987..137160)
                     /gene="gp175"
     CDS             complement(136987..137160)
                     /gene="gp175"
                     /codon_start=1
                     /transl_table=11
                     /product="hypothetical protein"
                     /translation="MTFKAKLIALQKGRKVFKVPSLKKMTFGSSLTQCQARHRGHKVF
                     KATLVDIVGFLFK"
     gene            complement(137171..137395)
                     /gene="gp176"
     CDS             complement(137171..137395)
                     /gene="gp176"
                     /codon_start=1
                     /transl_table=11
                     /product="hypothetical protein"
                     /translation="MQPLDLLVRLNSKESELIKRLDIKEITLLALKEKVAIFEKEFSL
                     KEAEEILLEDIICEFSNLPENTDLTFVYQD"
     gene            complement(137349..137570)
                     /gene="gp177"
     CDS             complement(137349..137570)
                     /gene="gp177"
                     /codon_start=1
                     /transl_table=11
                     /product="hypothetical protein"
                     /translation="MNIFCLFGHKRIEFWGKSVTHYAPINISNDDLSVNIEVCKRCGA
                     VFTQVTKLKNDKVSNAAAGSPGEIKFQGV"
     tRNA            complement(137592..137664)
                     /product="tRNA-Lys"
     tRNA            complement(137686..137758)
                     /product="tRNA-Lys"
     tRNA            complement(137789..137873)
                     /product="tRNA-Ser"
     gene            complement(137913..138212)
                     /gene="gp178"
     CDS             complement(137913..138212)
                     /gene="gp178"
                     /codon_start=1
                     /transl_table=11
                     /product="hypothetical protein"
                     /translation="MRFEVGQIIAPGPRTVHDSITGCRVALELEVVRIQPERNLLEVR
                     VIRRVGETSMGRPARSRETFIVDLAAYRTSTLVRWSESRTITDFPVYDRFMVQKL"
     gene            complement(138224..138496)
                     /gene="gp179"
     CDS             complement(138224..138496)
                     /gene="gp179"
                     /codon_start=1
                     /transl_table=11
                     /product="hypothetical protein"
                     /translation="MERRFKVGDIIIPGPLSNHYNYTSLKNNAKLEVVDIGDSPMFQV
                     KILSGNSMVDSSHRVSSEYFEDAHLEVGGFSFSDFVIYDRLVVVPL"
     gene            complement(138564..138890)
                     /gene="gp180"
     CDS             complement(138564..138890)
                     /gene="gp180"
                     /codon_start=1
                     /transl_table=11
                     /product="hypothetical protein"
                     /translation="MEKSITLWEQFYGKDPKDKSEAQKTADLQQARVSVAEKYLRGDR
                     ERATIEAELTEQRKKLGTPSYDLNAITALLAKLHSLTWTQELMAKEFEETFGIKVDVI
                     MNALKA"
     gene            complement(138922..139023)
                     /gene="gp181"
     CDS             complement(138922..139023)
                     /gene="gp181"
                     /codon_start=1
                     /transl_table=11
                     /product="hypothetical protein"
                     /translation="MLSSAGSKRLPYKQEIIGSNPVASTTRLQPGGC"
     tRNA            complement(138951..139025)
                     /product="tRNA-Val"
     gene            complement(139016..139267)
                     /gene="gp182"
     CDS             complement(139016..139267)
                     /gene="gp182"
                     /codon_start=1
                     /transl_table=11
                     /product="hypothetical protein"
                     /translation="MKRKRPKLFFCIYCLPSIKYYKGKNKQLLKKSTSRRERHFKYHE
                     EVDEYLDAEFLKMEELNSASYLGCGDPECEICLKKYWDA"
     tRNA            complement(139272..139344)
                     /product="tRNA-Asp"
     gene            complement(139347..139850)
                     /gene="gp183"
     CDS             complement(139347..139850)
                     /gene="gp183"
                     /codon_start=1
                     /transl_table=11
                     /product="MutT/NUDIX hydrolase"
                     /translation="MAYITIERYPKGKIDYSYVKKTDVVAILVETEIAKEHNLLLTQQ
                     FRIGPFINQGLVQFLELPAGNIDPGESPEEAAERELFEETGIIPLTPMVNLGFVYSSP
                     GCFTERTFLYYYYLVDSSEAKLKVDSVEGHEHLVNRWVPRKTLKAEHFHDAKLLAAMT
                     LAYDIHR"
     tRNA            complement(139866..139938)
                     /product="tRNA-Phe"
     gene            complement(139944..140417)
                     /gene="gp184"
     CDS             complement(139944..140417)
                     /gene="gp184"
                     /codon_start=1
                     /transl_table=11
                     /product="peptide deformylase"
                     /translation="MKEILQLGDPRLRVKAESILPEELENLFAPNSIVAQMVEVLIKT
                     KGIGLAAPQLGINKAVILVKEPNDNISVLINPEIVKRSSQTTLKGEACLSCPGMLVPV
                     LRSKSIKVRSMDRTGRIATEGVRGTSAIIIQHEVDHLNGTLISDLSERDPFPLTY"
     gene            complement(140423..140797)
                     /gene="gp185"
     CDS             complement(140423..140797)
                     /gene="gp185"
                     /codon_start=1
                     /transl_table=11
                     /product="hypothetical protein"
                     /translation="MYKFLVRQFGNLVSPWATGKYETVYTPYVWTAAKRGMLFFCSDY
                     EEVDLLARHYRTFVVVDDIDIEIWKIEIKEPILIKHHLPSDLGDWDKFWNKGIYLKLD
                     GIERDGIFCAKEIKLTEFKKRV"
     gene            complement(140814..140993)
                     /gene="gp186"
     CDS             complement(140814..140993)
                     /gene="gp186"
                     /codon_start=1
                     /transl_table=11
                     /product="hypothetical protein"
                     /translation="MNSSEVLNKVEKKFECPKCKTLGKYIITQFPNKEEPKYKLRCHV
                     CANIYYVGPWEHITT"
     gene            complement(141068..141169)
                     /gene="gp187"
     CDS             complement(141068..141169)
                     /gene="gp187"
                     /codon_start=1
                     /transl_table=11
                     /product="hypothetical protein"
                     /translation="MIQIIRGIGAYHSQDVEEAVTELQAIGYEVTAI"
     tRNA            complement(141191..141264)
                     /product="tRNA-Ile"
     gene            complement(141263..141478)
                     /gene="gp188"
     CDS             complement(141263..141478)
                     /gene="gp188"
                     /codon_start=1
                     /transl_table=11
                     /product="hypothetical protein"
                     /translation="MAEDTAITVAPATYAEAIKKEKENLELAVEAAIKVFEEITGTIV
                     RSLDISRTWDTSKKSWVYVSVTPRIEI"
     tRNA            complement(141533..141604)
                     /product="tRNA-Cys"
     gene            complement(141605..141778)
                     /gene="gp189"
     CDS             complement(141605..141778)
                     /gene="gp189"
                     /codon_start=1
                     /transl_table=11
                     /product="hypothetical protein"
                     /translation="MSIVLFIAFIAIAGIVSINKKQYTIKILACRRCGEQCPSHLLVR
                     SLCINCYNIMSQK"
     gene            complement(141781..141921)
                     /gene="gp190"
     CDS             complement(141781..141921)
                     /gene="gp190"
                     /codon_start=1
                     /transl_table=11
                     /product="hypothetical protein"
                     /translation="MTNHEMILYAFLIAVFIFGFSTILSIIIWIIILIILAIIIRRRN
                     CT"
     gene            complement(141918..142148)
                     /gene="gp191"
     CDS             complement(141918..142148)
                     /gene="gp191"
                     /codon_start=1
                     /transl_table=11
                     /product="hypothetical protein"
                     /translation="MDVNMKQNKTTDPKILALQKQAKAAYRAYYRILDGYSCGAALAE
                     NISKDLYSIKIRFNKLCDRMAKLDPTCPRFRL"
     gene            142252..142380
                     /gene="gp192"
     CDS             142252..142380
                     /gene="gp192"
                     /codon_start=1
                     /transl_table=11
                     /product="hypothetical protein"
                     /translation="MYTTIVYGEFGLISGGIGLGFAQHNKHARANITMYFVTHSPL"
     gene            142453..142596
                     /gene="gp193"
     CDS             142453..142596
                     /gene="gp193"
                     /codon_start=1
                     /transl_table=11
                     /product="hypothetical protein"
                     /translation="MDFLFTVSYLYDLGSSRQVSTLPINIYIDGLARDCHKVMLLFRF
                     PRI"
     gene            complement(142607..142732)
                     /gene="gp194"
     CDS             complement(142607..142732)
                     /gene="gp194"
                     /codon_start=1
                     /transl_table=11
                     /product="hypothetical protein"
                     /translation="MHRWDAHNESAFHRLRQFCPLSSIGQSNGLLKNLGLIKEIL"
     gene            complement(142742..143767)
                     /gene="gp195"
     CDS             complement(142742..143767)
                     /gene="gp195"
                     /codon_start=1
                     /transl_table=11
                     /product="hypothetical protein"
                     /translation="MLTNTRDILRGCVVGNMQHVGVFTMIPLLLDKGLQCEDFVSSTN
                     AEVTNSAYGNLTFINVTDKSIIIPAHASYMTKESAQDHAMMRMGYVTKGKTKQYNDCA
                     CIQQTQGGHLSRGKKSLAILPWALRADATALKGKESYSKLWPYITRFNNESGISRSEG
                     HLIYFYEKFQKELDEFVVQFEPVKGQVGAIILINGVVFGIERCPNEEFFREVFDALIR
                     TCYGTAAIRLSKDIDVKKTVDYKTYVHIDANVSTIDEVLANYDKAKAEEMLLARKIVS
                     ELIDDPLITETDETVDSVQVVSLRNEQLIGQCMLLNNNPVYASVVVRKEWLLTNRKWV
                     KAKAFEI"
     gene            complement(143769..145256)
                     /gene="gp196"
     CDS             complement(143769..145256)
                     /gene="gp196"
                     /codon_start=1
                     /transl_table=11
                     /product="hypothetical protein"
                     /translation="MLLKTAMPTYLDSLVTSTGKATAVNTEGEQDAVKKSAHDQILAI
                     DRGLYLLASLLPSVQDNGRQTVVEKLLGTSFSSGILTAEQEYIGLQHIVSHLPATRRF
                     KLFVKLAKARVNNTRTRKLILTSILSNEHLPFEAVKYRNKLRTALKHVLGERRASITK
                     AILAKSSAPTEIRILRERQMIANFLGPDISETQLECVSFILGNSGPFKTTLLQQYEDC
                     KVDFSKGKGLPRTTLEGIRSKYHREIPVARIFELSEEAMTDKEKMITQTTQKKVGVTK
                     VIEFNPRAMSLNDLAIYIYEKGTTVEINQVIDEKAKKAYEQFPFKYKNIGIIFDASQS
                     MSGHVTQPMRPMAIAYATMKTLMHAEEVHVERIGGKTIKTLPFPQDGTNLAEGLRNLA
                     KKDVNCIFVVSDGYENVIAGRFDELLSLLRKVGWTVPIIYLPSVMAAEASGVRKFTEN
                     DSVLVVPVMDITKVGVAMLRSIFITDPVMGIGMLENSTLKLVGGN"
     gene            complement(145295..145423)
                     /gene="gp197"
     CDS             complement(145295..145423)
                     /gene="gp197"
                     /codon_start=1
                     /transl_table=11
                     /product="hypothetical protein"
                     /translation="MLVLGSNKKKSFTNFLQIHRVGCISVPYPFFIIVPKLFINFN"
     gene            145457..145591
                     /gene="gp198"
     CDS             145457..145591
                     /gene="gp198"
                     /codon_start=1
                     /transl_table=11
                     /product="hypothetical protein"
                     /translation="MTIIEIVLSILKSFSVLQKINIRSRTEVVLFIFHSKYLKQRQVS
                     "
     tRNA            complement(145627..145690)
                     /product="tRNA-Ile"
     tRNA            complement(145834..145901)
                     /product="tRNA-Arg"
     tRNA            complement(145928..146000)
                     /product="tRNA-Met"
     gene            complement(146007..146393)
                     /gene="gp199"
     CDS             complement(146007..146393)
                     /gene="gp199"
                     /codon_start=1
                     /transl_table=11
                     /product="hypothetical protein"
                     /translation="MRKLSILFVICLLLACAQAPTQELNTAQAAFEDLVNSKGMTPVV
                     EVVQDSLKSAIREIEVQNLKFALFRSYLRARTMLVKIPDQVEEARFSSRATRTRDTET
                     DVKMAKIMAINKIVDAAIAAIYEIEK"
     gene            complement(146507..146602)
                     /gene="gp200"
     CDS             complement(146507..146602)
                     /gene="gp200"
                     /codon_start=1
                     /transl_table=11
                     /product="hypothetical protein"
                     /translation="MLRVCSYGDPTNARDNYLLFFTCFLKKHCIY"
     gene            complement(146568..146666)
                     /gene="gp201"
     CDS             complement(146568..146666)
                     /gene="gp201"
                     /codon_start=1
                     /transl_table=11
                     /product="hypothetical protein"
                     /translation="MFMEKMRRDICKQNPPDLSKVFAPSLQLRGSH"
     gene            147003..147179
                     /gene="gp202"
     CDS             147003..147179
                     /gene="gp202"
                     /codon_start=1
                     /transl_table=11
                     /product="hypothetical protein"
                     /translation="MIKFIVWKYVLQMSLAALINAKFAALPLSYSAIINNNIRGGGWD
                     WTTDTQRKKELDDM"
     gene            147176..147322
                     /gene="gp203"
     CDS             147176..147322
                     /gene="gp203"
                     /codon_start=1
                     /transl_table=11
                     /product="hypothetical protein"
                     /translation="MILLLKLFGQDALYKTELNICKVVKPYFVMLILSQKFSYNLLIV
                     KKKL"
     gene            complement(147296..148063)
                     /gene="gp204"
     CDS             complement(147296..148063)
                     /gene="gp204"
                     /codon_start=1
                     /transl_table=11
                     /product="hypothetical protein"
                     /translation="MLTKTKAGQFHQLLAVMGDKVQQGNKLLAEAAKTFQKGEMFEGY
                     LRTYTPFDEAGDKQPDEGKELITTVTEKLDFILPYLADSINVQLSREASNASGGLKAN
                     LLIGDRDFGEFSSQELLQLEKSVRELREHIVNNLPTLDMAKAWKENDDERDGTSVTQE
                     APTYRYVEETVPVVLAPATDKHPAQVREAVKKTQVGEFSRRIVSGKISPAVKADMMSR
                     VDKMLSAIADARSRANSNEATNVKFGFELLKFLFYNQ"
     gene            complement(148134..148334)
                     /gene="gp205"
     CDS             complement(148134..148334)
                     /gene="gp205"
                     /codon_start=1
                     /transl_table=11
                     /product="hypothetical protein"
                     /translation="MFCFYFKNISAQCAQLMNSWSRTSRRGNSRQVFSNDANFRIDLD
                     CQSYLDTITRRSSKSTDSSLCP"
     gene            complement(148355..148684)
                     /gene="gp206"
     CDS             complement(148355..148684)
                     /gene="gp206"
                     /codon_start=1
                     /transl_table=11
                     /product="hypothetical protein"
                     /translation="MQLKAKTLPRVVYKLPKSTPLESGRLWLAKPSSLVGISPGLARS
                     DSWGRTQGERSIAEQTTSKLDGNPSGIAHYYDTLTAVVVDKLLNNKGVEVRIESCSLR
                     LSKQSNL"
     gene            complement(148700..148801)
                     /gene="gp207"
     CDS             complement(148700..148801)
                     /gene="gp207"
                     /codon_start=1
                     /transl_table=11
                     /product="hypothetical protein"
                     /translation="MLFLKRKWSLTEAPGLKMRIMVIKLSGAIPESG"
     gene            complement(148965..149078)
                     /gene="gp208"
     CDS             complement(148965..149078)
                     /gene="gp208"
                     /codon_start=1
                     /transl_table=11
                     /product="hypothetical protein"
                     /translation="MIFRLYKEVPIIKWANLVSWCVIAIVDRGDRRVYTST"
     gene            complement(149215..149661)
                     /gene="gp209"
     CDS             complement(149215..149661)
                     /gene="gp209"
                     /codon_start=1
                     /transl_table=11
                     /product="Nucleoside 2-deoxyribosyltransferase"
                     /translation="MTYIEAPNNYLGHGDHIFLAGGITGCPDWQAELVDLLKDEDIIL
                     VNPRRKNFPISDPNAARAQIEWEFYHLNEAAAISFWFPKETLCPIVLYELGAWSMYKP
                     KMLFIGVDPEYTRRSDVLIQTSLRRPYIKVVFSLEDLSKQIKNFLV"
     gene            complement(149711..149824)
                     /gene="gp210"
     CDS             complement(149711..149824)
                     /gene="gp210"
                     /codon_start=1
                     /transl_table=11
                     /product="hypothetical protein"
                     /translation="MFTLYNKLAAGLLMTDMGHRCPFLRVSMVMLGDLVDL"
     tRNA            complement(149886..149958)
                     /product="tRNA-Pro"
     gene            complement(149966..150289)
                     /gene="gp211"
     CDS             complement(149966..150289)
                     /gene="gp211"
                     /codon_start=1
                     /transl_table=11
                     /product="hypothetical protein"
                     /translation="MNLLIDDRREYNVDYIARTFEQGINILRTVFVDHLYLDHDYGQD
                     DFAEIDKKRYHRDGVGILRWLSDNPQFKPGRITIVSDNPVGIDAMRAELRALDYEETM
                     GSWWA"
     gene            complement(150273..150455)
                     /gene="gp212"
     CDS             complement(150273..150455)
                     /gene="gp212"
                     /codon_start=1
                     /transl_table=11
                     /product="hypothetical protein"
                     /translation="MKNYVWCDFESAEQRLILHLVQQASKRLTIEAIANMPKNKRWLS
                     AAVIIKNLREKYESTN"
     gene            150525..150614
                     /gene="gp213"
     CDS             150525..150614
                     /gene="gp213"
                     /codon_start=1
                     /transl_table=11
                     /product="hypothetical protein"
                     /translation="MSFRQPRSWVFRRQGNKMMLAGRHYGHLF"
     gene            150618..150716
                     /gene="gp214"
     CDS             150618..150716
                     /gene="gp214"
                     /codon_start=1
                     /transl_table=11
                     /product="hypothetical protein"
                     /translation="MLNLSMRGALLSEGLRPTTSIPYVVALHVLAS"
     gene            complement(150891..150980)
                     /gene="gp215"
     CDS             complement(150891..150980)
                     /gene="gp215"
                     /codon_start=1
                     /transl_table=11
                     /product="hypothetical protein"
                     /translation="MDNDTRNDVSHQRFVPGAKWSLSGHWPKA"
     gene            complement(151006..151275)
                     /gene="gp216"
     CDS             complement(151006..151275)
                     /gene="gp216"
                     /codon_start=1
                     /transl_table=11
                     /product="hypothetical protein"
                     /translation="MKKLAVRLAILFLLAALGEIWCNCASSTSDTDASSNSSGVGSSE
                     STTEYRVKGAKKPYVTLKSWSLPKKVTSVSYIDGYKITTSMMAQA"
     gene            complement(151309..151440)
                     /gene="gp217"
     CDS             complement(151309..151440)
                     /gene="gp217"
                     /codon_start=1
                     /transl_table=11
                     /product="hypothetical protein"
                     /translation="MIWMNLEYASLELICIIISGLRQSCMILINRPGGPFINGSSGK"
     gene            complement(151491..152030)
                     /gene="gp218"
     CDS             complement(151491..152030)
                     /gene="gp218"
                     /codon_start=1
                     /transl_table=11
                     /product="hypothetical protein"
                     /translation="MSEHTEINTANMGVGGISILEIELVKAKKEADEFRHMYNESNLI
                     RVELENELANLRKKLSEAKDAAMHYHNSADHFRAEVNHRNKMICSIKAAKDAAINYHN
                     CEKAFTEIVCLKDPWIPVTIGLPEVSKMYSVTFEQKGHRWTDSCYYGYGIGFDNGWDH
                     EDGIGIVVAWKEHDAPYEG"
     gene            complement(152027..152191)
                     /gene="gp219"
     CDS             complement(152027..152191)
                     /gene="gp219"
                     /codon_start=1
                     /transl_table=11
                     /product="hypothetical protein"
                     /translation="MKQKFARHWQITCSCCQNHSAHEEAAKVLAEFQDVPMYEDGFGY
                     NFEQFKSDNI"
     tRNA            complement(152215..152286)
                     /product="tRNA-Glu"
     gene            complement(152337..152711)
                     /gene="gp220"
     CDS             complement(152337..152711)
                     /gene="gp220"
                     /codon_start=1
                     /transl_table=11
                     /product="hypothetical protein"
                     /translation="MWTPADSDKEICHLANDDIVIFAITDETYAFISLMEAAMAIGRM
                     KDSFRKLIVFIDPDVSKSLIEADLGLAKASILAREMLIKHLLGTTHNSVFLVKDLQAA
                     LDVSLTIWKYKLECDALMQEVV"
     gene            complement(152821..152919)
                     /gene="gp221"
     CDS             complement(152821..152919)
                     /gene="gp221"
                     /codon_start=1
                     /transl_table=11
                     /product="hypothetical protein"
                     /translation="MPLAARTDLIGCIRDKKMKVLGVDLGDLPTRP"
     gene            complement(152897..153220)
                     /gene="gp222"
     CDS             complement(152897..153220)
                     /gene="gp222"
                     /codon_start=1
                     /transl_table=11
                     /product="hypothetical protein"
                     /translation="MLLGSVIFIFSVITTILYRKWKILLYERFNDILFILGLDIDEKP
                     NLGRACFLLLHATLIIIILYTTLISINLPLIIFSGILLGQFPSIRVVTLDEWIERQNA
                     SRSED"
     gene            complement(153272..154216)
                     /gene="gp223"
     CDS             complement(153272..154216)
                     /gene="gp223"
                     /codon_start=1
                     /transl_table=11
                     /product="membrane protease subunit HflC"
                     /translation="MKKQIILAVLCMIALVIVCDSIYVQDMVTQSVVTRMGDPVNINK
                     VPGVAFKTPIIEHRYTYDNRWYEWDGAPMELPTLDRKYVAISVFGRWKIVNPLLFKNA
                     VGNTEQCFSRLDDIFDGKVNDLISANMLNEAVRTSNRVMLIASVSESDSVIISVASAD
                     SAKVRVGRDSMLVQIMKLTKPSTDSLGIEFANLNFRTLMYTKNNLQGVYDRMISDQNR
                     VAELYTSKGNGLAMEIVGKKDREIAIIRSEAYRQAKEFHAKGEGEAAAIYSSAYGQYP
                     EFYSFMRSLRTLEETIDENTNIVLSTGEGPLRGFKLTK"
     gene            complement(154213..155184)
                     /gene="gp224"
     CDS             complement(154213..155184)
                     /gene="gp224"
                     /codon_start=1
                     /transl_table=11
                     /product="membrane protease subunit HflK"
                     /translation="MMLKVTQNKERKGNMPKKYVGIAVLIVICIFALTTPYTVSSDSV
                     GLVETLGKYDRTVGPGLHFKLPVGVETVKDIPVKTRFKAEYGFRTIKADVKSTYAEGD
                     FAKEALMLTGDLSVVWVQWVHHYQIVNPYQYAYNVIDPLKTLDDVSIAEMRKVVGDHS
                     GDEVINLARTDIAIQARIETDKRLRDFGTGLGIVMTELQEAQPPKEVKTSYENVTNAR
                     SGMDETINKARQLYNREVPLEQGKALQTVELANGFYAERVNNARGDVAEFLALAREHA
                     KNAKTTEERLYNEAIVRALDKTAHKTFVDNAVRNVLPFMNLNPEAKQ"
     gene            complement(155144..155395)
                     /gene="gp225"
     CDS             complement(155144..155395)
                     /gene="gp225"
                     /codon_start=1
                     /transl_table=11
                     /product="hypothetical protein"
                     /translation="MYLARFFVAIGLVLVLVYFLVQLVRGYINKEHQKDIEALQSELN
                     LVRANLRMATAKKGLIDEIVKTEEVLDDVKSHTKQRKKG"
     gene            complement(155399..155653)
                     /gene="gp226"
     CDS             complement(155399..155653)
                     /gene="gp226"
                     /codon_start=1
                     /transl_table=11
                     /product="hypothetical protein"
                     /translation="MTGFVLVFLISFILVFLGRKYGKQLIQEIREETDEDVSELFSDK
                     VLFPVFGTSLFLMALISIGGVLGELVGVYLAVVITKWEQE"
     gene            complement(155673..156185)
                     /gene="gp227"
     CDS             complement(155673..156185)
                     /gene="gp227"
                     /codon_start=1
                     /transl_table=11
                     /product="DNA binding protein"
                     /translation="MIYNILDYDPILSAQAHCDQDVITSIFLITKDLSFIHWALGSPF
                     KYRLLHDTPVPIDQNMCTINKYRWASIMLNELLNQYNIRYQRQHKLANVIKLLQIAPT
                     RLPNSPFGFKLTVPVRFRSSEVVVSYRAYYQQSRKKSKWKRGVAPPEWWTVDQMSILN
                     QFRYKNIDRT"
     gene            complement(156198..156500)
                     /gene="gp228"
     CDS             complement(156198..156500)
                     /gene="gp228"
                     /codon_start=1
                     /transl_table=11
                     /product="hypothetical protein"
                     /translation="MPRHYKKHLVRSGIAYPGLGHPIGHRGIAQLAEHRTPNPTVGGS
                     MPPAPANVIKIGYKKIIERHIVKSLYIMKRTVPFLSYIRYNLDGGICLRANPPNFF"
     tRNA            complement(156353..156425)
                     /gene="gp228"
                     /product="tRNA-Trp"
     gene            156489..156590
                     /gene="gp229"
     CDS             156489..156590
                     /gene="gp229"
                     /codon_start=1
                     /transl_table=11
                     /product="hypothetical protein"
                     /translation="MPWHLNASIIKCITNSTMRLNSLRGENKTNGAT"
     gene            complement(156718..156879)
                     /gene="gp230"
     CDS             complement(156718..156879)
                     /gene="gp230"
                     /codon_start=1
                     /transl_table=11
                     /product="hypothetical protein"
                     /translation="MSQKYCKSCGEKIPDGQGDLCSMCYGDIGHGTDGYYEDWARNAQ
                     HSEPEPEQE"
     gene            complement(156876..157190)
                     /gene="gp231"
     CDS             complement(156876..157190)
                     /gene="gp231"
                     /codon_start=1
                     /transl_table=11
                     /product="hypothetical protein"
                     /translation="MLRNVKYFIENFVPTDSMEQKHKEIMLQEIEDATEKKSHEENKV
                     RLTYCCDCNRMIQIPYDTPQPYSAVCPSCRQKRDKVDNYTDIEEIKQRLDALERETRR
                     YR"
     gene            complement(157289..157405)
                     /gene="gp232"
     CDS             complement(157289..157405)
                     /gene="gp232"
                     /codon_start=1
                     /transl_table=11
                     /product="hypothetical protein"
                     /translation="MDFCRKGRITGLFTLIFNLKGRSMKKLILLVIFILMCS"
     gene            complement(157392..157499)
                     /gene="gp233"
     CDS             complement(157392..157499)
                     /gene="gp233"
                     /codon_start=1
                     /transl_table=11
                     /product="hypothetical protein"
                     /translation="MKLINDPEFLILLILLVLTAMVALFGLLFLPGGLL"
     gene            complement(157508..157609)
                     /gene="gp234"
     CDS             complement(157508..157609)
                     /gene="gp234"
                     /codon_start=1
                     /transl_table=11
                     /product="hypothetical protein"
                     /translation="MDYNGQSPSPSNRVGLFFTLRIGIRTLDINNFK"
     gene            complement(157682..157810)
                     /gene="gp235"
     CDS             complement(157682..157810)
                     /gene="gp235"
                     /codon_start=1
                     /transl_table=11
                     /product="hypothetical protein"
                     /translation="MGIGGVCEPIIVSGIYDHITRQFTETNLFTKYQPLKEKKSVM"
     gene            complement(157801..157890)
                     /gene="gp236"
     CDS             complement(157801..157890)
                     /gene="gp236"
                     /codon_start=1
                     /transl_table=11
                     /product="hypothetical protein"
                     /translation="MIGIVLIYYHAQLAKMLFVELYQDTLPWE"
     gene            complement(157887..157985)
                     /gene="gp237"
     CDS             complement(157887..157985)
                     /gene="gp237"
                     /codon_start=1
                     /transl_table=11
                     /product="hypothetical protein"
                     /translation="MRIYITKYEMKNNKCPYVSFTKVQCKFLISNL"
     gene            complement(157982..158083)
                     /gene="gp238"
     CDS             complement(157982..158083)
                     /gene="gp238"
                     /codon_start=1
                     /transl_table=11
                     /product="hypothetical protein"
                     /translation="MRTQAYKYNYSVFSISSSTYSAIPFIGILDIIM"
     gene            complement(158064..158231)
                     /gene="gp239"
     CDS             complement(158064..158231)
                     /gene="gp239"
                     /codon_start=1
                     /transl_table=11
                     /product="hypothetical protein"
                     /translation="MATIHVKFENGDVFNFPNAYNIQDDGKIFRFLVNKVVHIINLKN
                     VLFLHYEDASL"
     gene            complement(158274..158453)
                     /gene="gp240"
     CDS             complement(158274..158453)
                     /gene="gp240"
                     /codon_start=1
                     /transl_table=11
                     /product="hypothetical protein"
                     /translation="MRIILVLMLLFSLSCADPGKSPDKVKADQQTAELKKLDEQAARI
                     AASQREIEKKIQDNK"
     gene            complement(158450..158713)
                     /gene="gp241"
     CDS             complement(158450..158713)
                     /gene="gp241"
                     /codon_start=1
                     /transl_table=11
                     /product="hypothetical protein"
                     /translation="MKFNVNDVVRVTRKEESEAGVWEANWVTQMDKCIGKEYKVIRYN
                     RKYGYLLATGIDVEGTYWFPESVLELTITSPMQIYDRFKVVAL"
     gene            complement(158710..158967)
                     /gene="gp242"
     CDS             complement(158710..158967)
                     /gene="gp242"
                     /codon_start=1
                     /transl_table=11
                     /product="hypothetical protein"
                     /translation="MKFKVNDKVMVIKKIESLSDGWEGEWVSGMDKHIGKEYVIRMCG
                     GVYGYLLSTLSNGTIIYWFPETALELSVAMPIYNKFEVIAL"
     gene            complement(158964..159971)
                     /gene="gp243"
     CDS             complement(158964..159971)
                     /gene="gp243"
                     /codon_start=1
                     /transl_table=11
                     /product="hypothetical protein"
                     /translation="MYCDDQAKSGFRIGDHVKITRSAVTHEKDWMNSWVSDMDRSVGK
                     TFIILSISDSGVILGKEDGSRISYSWPYFVLQKTDVRGELTRDYLRRQNECGLKIGDV
                     VKITTTAKSLQDGWSNNWTSSMNFYVGSVVTITDIRENEGIKIMTKNHVSMWVPFFVL
                     EKQNDYASRQNSAGFRAGDTVKITRAAKSYENGWGTVWLDSMDHLIRKQVRVESTNDV
                     MGVSIRLDDTDSAYVPYFILEKVTDNSKRSKLKIGDVVTVTRIAHRGEKGWNVDWNPR
                     MDRCVGNKYKVIDHNDGLGVRLNTSADPSLNSYNFWFPEFILKSESDFEIYDKFQVVP
                     L"
     gene            complement(159982..160182)
                     /gene="gp244"
     CDS             complement(159982..160182)
                     /gene="gp244"
                     /codon_start=1
                     /transl_table=11
                     /product="hypothetical protein"
                     /translation="MEGIRTIEDDEAVCGFCGNHYRPAILDTNPSFTYYNYKCPKCGG
                     NDYNKTIYHNEEDNVFQPLVSN"
     gene            complement(160170..162332)
                     /gene="gp245"
     CDS             complement(160170..162332)
                     /gene="gp245"
                     /codon_start=1
                     /transl_table=11
                     /product="hypothetical protein"
                     /translation="MTNIKISICDRYDYTKDKEYNNSRVSSGWKIIEVPWAWEDIRTL
                     VTTNGVSCSEFLDGHKVNTSWFCFHCLMLDFDNGIMTSQRLLQIQDAFAFNSYIFTSQ
                     NHMKATYDKSGQPKPVVEKLRVLIPLSTPIQNEDDRKIIKQIFVQNFGKAIDGSFMDR
                     NRYFAHGRADSGIDSITTDRGFLNYKDIPGYGKDQAPILQAEAKAKPHYTSYEIEQIS
                     YRLDENARDEAGMPMKMRDAKPGDRIFCPKCGDAPYRSNATHNATMFIARNAMPHVYC
                     SSCASRDLGKAGSGVYQLHPDDWYEYMILEKREYVFEDKRTGNTYGLEYDLETKEPVF
                     RHLATKDNLYNFCKGNKIPIPLTLQRMDYGIRFDSNDVINFEKQMVNKYIPTELITLV
                     PIPSEKHEMPYMIGKTLRHIVGDDEVMYNQFVKWLAYFIQFRKKVITTFLFQGTEGTG
                     KGVTFNHILTPIIGHRYCSDADQDRFGNQFNSFLTSYLLVLVNEVHMDDSERNRSAME
                     KIKQAITETSGIVERKGVEADKEEQVCTFLFATNRHHGIILSKGDRRFNVCPRQEKKL
                     HDMPWYPGHEEWLSMVTSELPEFVRYLKTINVTTADVSKPINNEAKRKLQEMSTTTSE
                     DFFVALRTGDITYLQENLVSEPMRQETYAQAAAILHAIKERGNATTEELCKLYNYMYR
                     KDLSVASFGKLISMYVEEKQSIRVNGEPRKGYKLNWKV"
     gene            complement(162325..162618)
                     /gene="gp246"
     CDS             complement(162325..162618)
                     /gene="gp246"
                     /codon_start=1
                     /transl_table=11
                     /product="hypothetical protein"
                     /translation="MSKNPKPRYNVVIDIDLVNAVKEIPATAYVESFSARVEEGLRLF
                     LEKYKSLDVVEYSPGSDKDFELHPKKKEIHQGFSSMKKIMDEVWEERKIKTDD"
     gene            complement(162703..163161)
                     /gene="gp247"
     CDS             complement(162703..163161)
                     /gene="gp247"
                     /codon_start=1
                     /transl_table=11
                     /product="hypothetical protein"
                     /translation="MPHEIFEAYKRKAVDVLIARIRIGWYTIEELNEVSESLITCKNL
                     RKLQDIIDALGWDVESPWTMPLIYTAILSILRSGVHPTSDWAWRSYYASCAWAWGTVK
                     EPQFLLCPWPRGIENDGSLSRIYEQLIKGEFTVIIPCDIADAFENAKNLV"
     gene            complement(163142..163624)
                     /gene="gp248"
     CDS             complement(163142..163624)
                     /gene="gp248"
                     /codon_start=1
                     /transl_table=11
                     /product="hypothetical protein"
                     /translation="MKRLLISVADWSQGMFPSDSITLSELALLTRDPTEALEELLRVL
                     RDLNSLAGACLDITDVDQAKVSDIANNLQGLAWEIRDEVSEEEKKTFTKSKVVKNLLR
                     KFGPDAYGSWIIRDQTGEEILRVTGTLDTAIGAATGYDRFYLATHGTIERRSDASRDI
                     "
     gene            complement(163621..163842)
                     /gene="gp249"
     CDS             complement(163621..163842)
                     /gene="gp249"
                     /codon_start=1
                     /transl_table=11
                     /product="hypothetical protein"
                     /translation="MTAHGSEGFIKSTEYQELRTYYVDKVRDWVILFDNILSPAILFR
                     GTLDEAVLYGVPIEGFIGVRPHIGEIKRL"
     gene            complement(163937..164362)
                     /gene="gp250"
     CDS             complement(163937..164362)
                     /gene="gp250"
                     /codon_start=1
                     /transl_table=11
                     /product="hypothetical protein"
                     /translation="MDFTPYVFPMRGELLIKHPYQLPLPSSVGNKQQADTVMATMLEY
                     LRQQEKWLEDLRQYEDGKTLTRFAIAACKNLGFTPRSDKQAEGIFTLGAQAARVLVHT
                     CDAAKLNQIYEGMRAIVEGLDLKDVPIEPAKAPKARAHK"
     gene            complement(164425..164607)
                     /gene="gp251"
     CDS             complement(164425..164607)
                     /gene="gp251"
                     /codon_start=1
                     /transl_table=11
                     /product="hypothetical protein"
                     /translation="MFRSTAAYQFFFEKLKDKKHKFAILETDENDFSVQSYEGSLEDL
                     VLHLKNIPMPLTGFGC"
     gene            164615..164857
                     /gene="gp252"
     CDS             164615..164857
                     /gene="gp252"
                     /codon_start=1
                     /transl_table=11
                     /product="hypothetical protein"
                     /translation="MPIISVRDLVELIPFIILIHLSVCIEFTKSDDFYTHSQILVFIE
                     LTSFNADCKPFLSIFYDFCSRKFLVKNGLINYNIYN"
     gene            165042..165152
                     /gene="gp253"
     CDS             165042..165152
                     /gene="gp253"
                     /codon_start=1
                     /transl_table=11
                     /product="hypothetical protein"
                     /translation="MYKVCIELQIFGNFDVICDYKLIKYKKNNYLTRSTL"
     gene            complement(165265..165396)
                     /gene="gp254"
     CDS             complement(165265..165396)
                     /gene="gp254"
                     /codon_start=1
                     /transl_table=11
                     /product="hypothetical protein"
                     /translation="MIYLCYNSQVSRQGYTLGVDIYERKFTISHPIIVSHLCHTLKN"
     gene            complement(165377..165547)
                     /gene="gp255"
     CDS             complement(165377..165547)
                     /gene="gp255"
                     /codon_start=1
                     /transl_table=11
                     /product="hypothetical protein"
                     /translation="MKIDWTTILFIVLVMLALIFGVDIGTRAEHQAAIQTQKLLTNTE
                     PLVLLAGDLSML"
     gene            complement(165555..165746)
                     /gene="gp256"
     CDS             complement(165555..165746)
                     /gene="gp256"
                     /codon_start=1
                     /transl_table=11
                     /product="hypothetical protein"
                     /translation="MLVTKAMIWFLLSMSTSAMNIAIAAIRVAMRPNFVEIKKGKIIA
                     AGVLTCIVINGIFACIFFL"
     gene            complement(165763..165855)
                     /gene="gp257"
     CDS             complement(165763..165855)
                     /gene="gp257"
                     /codon_start=1
                     /transl_table=11
                     /product="hypothetical protein"
                     /translation="MTHDSVSRTTVYFTRTVKIVALSMFNLYII"
     gene            complement(165852..165959)
                     /gene="gp258"
     CDS             complement(165852..165959)
                     /gene="gp258"
                     /codon_start=1
                     /transl_table=11
                     /product="hypothetical protein"
                     /translation="MSVIYISDNVLHHRCEVSGEYFKSQIHTLYPMSQV"
     gene            complement(165997..166524)
                     /gene="gp259"
     CDS             complement(165997..166524)
                     /gene="gp259"
                     /codon_start=1
                     /transl_table=11
                     /product="DNA repair protein RadC"
                     /translation="MKTYSYEEIELHVVKKSRARKHARYLEDVLDLVGDIRNLATETL
                     IALYLNGKMDIIAKYVLAKGPRHGLDLDPVAMLQTALLTGARGIILVHNHPSGDPNPS
                     SADIETTRLCFSAAGIFNITLMDHVIVTKKLYYSMGRHGHLKRFNTDLQNMDKLGCAD
                     HLNDLLSMHYQRTSL"
     gene            complement(166586..166807)
                     /gene="gp260"
     CDS             complement(166586..166807)
                     /gene="gp260"
                     /codon_start=1
                     /transl_table=11
                     /product="hypothetical protein"
                     /translation="MKYLNLNKTETSACNERQATSLYELERAMEMRSAYPGAYDRLRN
                     LTLTFPIYYYVSSIPSTPSKKFIDAVPLY"
     gene            complement(166876..167106)
                     /gene="gp261"
     CDS             complement(166876..167106)
                     /gene="gp261"
                     /codon_start=1
                     /transl_table=11
                     /product="hypothetical protein"
                     /translation="MRKVIMSKQTPEEFVADAIQTSPNMVTRVRTSAKDPATWIIAGA
                     TATVAAIGTFFLGHKFGDKVLGGKTVVSPLED"
     gene            complement(167149..167436)
                     /gene="gp262"
     CDS             complement(167149..167436)
                     /gene="gp262"
                     /codon_start=1
                     /transl_table=11
                     /product="hypothetical protein"
                     /translation="MIRIKTDRKMVTVIIPVTLLHQHPSGLMLFSQELGRNWGSPMPG
                     QDSHRCRTSSVFSVKAAIDLIKIRLFSAWPTVSVEVEESFPIYDKYWVYQL"
     gene            complement(167469..167609)
                     /gene="gp263"
     CDS             complement(167469..167609)
                     /gene="gp263"
                     /codon_start=1
                     /transl_table=11
                     /product="hypothetical protein"
                     /translation="MLTKLWSWICSLFGKTERTEVIEMVHTRHKLPRRMESLKDFMAR
                     CG"
     gene            167667..169604
                     /gene="gp264"
     CDS             167667..169604
                     /gene="gp264"
                     /codon_start=1
                     /transl_table=11
                     /product="hypothetical protein"
                     /translation="MITLFRARVSSVEDIIVGDTREGRKQIYVEPIGYANNATTQQKV
                     YPPNFMPNSVAGSGVWSWPDVGQECIVAVDDQYEEGFIISYTVFPGMDIFGDYIEAET
                     GEMGGVVLKVGGYESAKVAMSPGGIIDIGSNRFSRISIDGTQRFIEIQSMPMRIDFAG
                     GTFVFNYGKEHIDTGIKEITSNVIEFARTYEEPGFSDWEQLCAERTIEIPPLVDYVDK
                     CVIRAGYIPNFNKTTDTPKHVFQLDTRQSIGDDPKLKDVTTELKLGYQYESDVYGNGV
                     VYPEGSILEWKAKRNVADDIGTAYIRYGKLKTGDYSGEVYRIQLRENIDPGTGSSTLG
                     TNVAGYRYFDSTGFGKGFDYVDNLKVGEQYVLSVGTLSDNTLFREQYYNDIDSYNYIF
                     GGDVISSEVIRSVNVYKSEILDKQSYVVSHQTPGKVNTLAFRPDEVLLKHHVDDIVDV
                     SMLLDNHDLALARIANKEKEREQIYLTDQEIYIEYYTDEDSDFIDIQKDDIEFENRTT
                     SNIRLHEETISAKSGGHPDVDNLVIDGDKLSLTHGTSGIVIETGKVTITAGTSYVEVA
                     DDKITINALGSNELILSSTGFTLNGVAFAMETLVAWLNTYSTMLGMGNLGAPVPMFPV
                     AKTAFQIGNLLEYPVLGAFKS"
     gene            169601..170281
                     /gene="gp265"
     CDS             169601..170281
                     /gene="gp265"
                     /codon_start=1
                     /transl_table=11
                     /product="hypothetical protein"
                     /translation="MSVQKEILTAAITADLSQYDLVTEDGLSIPTEFSYNGLIVTVPE
                     GYYDDVAKRGNIRSVNLRYDVIDAAITPEEDAGQTLVFDQVRAVENQRLATVLSDRIL
                     GHIVEYLETDAAANNIELARKQTQSIVDDVVKITENIEDLAIFANSQSVSYNQLLTIL
                     QTTFAAVLGGAAAIPLLANLQATYAAPNIITSATQIQADMIELKTKLEEIKKTLDTIT
                     RDNSIAVI"
     gene            complement(170326..170499)
                     /gene="gp266"
     CDS             complement(170326..170499)
                     /gene="gp266"
                     /codon_start=1
                     /transl_table=11
                     /product="hypothetical protein"
                     /translation="METQDLGQQAQQDTITSGNGTLLNDLDESRFCFGTVGVEVVRLP
                     ESTFFRPAPNAAR"
     gene            complement(170549..170671)
                     /gene="gp267"
     CDS             complement(170549..170671)
                     /gene="gp267"
                     /codon_start=1
                     /transl_table=11
                     /product="hypothetical protein"
                     /translation="MNRGISPSEGAPNASPKNFSGPRQPPFSKIGKEPFAYFLH"
     gene            complement(170768..170863)
                     /gene="gp268"
     CDS             complement(170768..170863)
                     /gene="gp268"
                     /codon_start=1
                     /transl_table=11
                     /product="hypothetical protein"
                     /translation="MRRILHIRRKPAGGALTRFSYVKTWYKNNDK"
     gene            complement(170898..171233)
                     /gene="gp269"
     CDS             complement(170898..171233)
                     /gene="gp269"
                     /codon_start=1
                     /transl_table=11
                     /product="hypothetical protein"
                     /translation="MYLGTFVTAQFMRCHMNESETRTFNEADELWIGEDHCSAILVRT
                     DKPNAWDARGYYHWRKYERRSTPKLGQEPRGTMSGSHIQTAIRNWFAPTKETFWGYDH
                     TGREIPERS"
     gene            complement(171283..171411)
                     /gene="gp270"
     CDS             complement(171283..171411)
                     /gene="gp270"
                     /codon_start=1
                     /transl_table=11
                     /product="hypothetical protein"
                     /translation="MSLTLSVSFSVLTYWAGIHGPCLQVNCQLSWRRESRIGFLLH"
     gene            complement(171519..171623)
                     /gene="gp271"
     CDS             complement(171519..171623)
                     /gene="gp271"
                     /codon_start=1
                     /transl_table=11
                     /product="hypothetical protein"
                     /translation="MLSQLRVVGMCLVACGYQVFYIKIFGIRMKTIEI"
     gene            complement(171625..171828)
                     /gene="gp272"
     CDS             complement(171625..171828)
                     /gene="gp272"
                     /codon_start=1
                     /transl_table=11
                     /product="hypothetical protein"
                     /translation="MIKYIELNCKRQVFFIGIRIKTNNMVPPSLQRLGGNCAFMVRPA
                     RCLKSMLSFLGRLLEKQGYKAVL"
     gene            171863..174067
                     /gene="gp273"
     CDS             171863..174067
                     /gene="gp273"
                     /codon_start=1
                     /transl_table=11
                     /product="hypothetical protein"
                     /translation="MNQLFLTPTIEKQATYHVIGRDQTQWVKDIVTKFLEEYPFLQNS
                     PLTVTWTKKDATKGYAVGSLHVLGGQVPLIIKEGALAPMDVIMFPGNATVPLSESILK
                     ELMAEPTPFKGVTMAKGKSNLGLWGETVAGLQWSPTDTDTDALNTEESSSTRDAIKVS
                     SFIDNIGQIGKDAAKEILLEVKNSPELLEGFKKNGTLSVLEKLAKAVDAVDEVDSFVR
                     GLEIDRQCLFSDKFGNYHVKMANHQVDHTWEVEIAPNEVETIVEKFAACKPQKKSAKT
                     LKKANAYKILDKKAYLYVDESKNWSILEGDLVKNSVENVKIASNTPQIGDIGVWKIDD
                     VVTTPFEIIAISKNAEFEKGNLYKLANRVGSLYINEQKEWSIDDKTITKTATVVDIEG
                     VDPQVGDHGCWIIGDVATTPFDIVGMQKLSTVGGWKIIAHDGLNKVSYYPIRPKNASI
                     TAHDAEKSAFYVPGNAKFVRLDQKLVKIAGLTRANTAAESGIIEILALEGLTKRSFLI
                     TRQKDGQFEKNSAYIPENADFIKLSSRIKISEDNFDLLEPTAIVTRDTSGLYNVSGNV
                     AEKYAAMHSIRDLEKNDIKWALTHLGATIVDLQKVANLKKGEFTKISSDLSCPVDPKV
                     IITAIKTNYDASSSKIAMLTKNLVKEAAVLTDETTVDAVLSLGLLRKNNVAEYIALIP
                     DYEKIMSELAKLLVSTRLGMTQLPEYVVKNAMEGVTSVVEILRGIRASLMKN"
     gene            174077..174898
                     /gene="gp274"
     CDS             174077..174898
                     /gene="gp274"
                     /codon_start=1
                     /transl_table=11
                     /product="hypothetical protein"
                     /translation="MALDVRMLLAKGKQYGKQLVSESVESAKNLPHAPKYFSNIRKDI
                     RLLNLPKKDSRVIMKQRAADALHTELIEEKRKLRSAMKLPLAGVAGYGGYKAVKIMRD
                     PKIPQNYVEAPEGQYLTEEELLKSSAFDFRKIIGAAAAKFRNRTLSVAEQAATSVKGT
                     PKIKSVASSFDAAKARATDIPFADVHSNVVKPIDIRNGIASKPKAPDVQDIKFKDVKP
                     ASAKASAPEPTIKVVPAPVPEPKKSGIAKYVMAGGAIGVGAIALNSNKKKKEEEY"
     gene            174913..175188
                     /gene="gp275"
     CDS             174913..175188
                     /gene="gp275"
                     /codon_start=1
                     /transl_table=11
                     /product="hypothetical protein"
                     /translation="MGKAETIMDGMKYLLRRTKQLPQNISEVVAANKIVNKKVPIDMF
                     SDTTKIINEAKRVRQVGLKKIWQGAQLPLAAGAGGGLGLAATRSSDQ"
     gene            175241..175630
                     /gene="gp276"
     CDS             175241..175630
                     /gene="gp276"
                     /codon_start=1
                     /transl_table=11
                     /product="Response regulator receiver domain"
                     /translation="MDNMMKTLIIDDELQAYDCVKNMLGCYDVAETGLIGIEYAETAL
                     KVNSYYNLILLDVVIPGLNGIEVIKRLRDLEKHYNIKSIREAKIIVVSSRRDEPAILE
                     AFRNGATGWIEKPVVTDILITKLKNLM"
     gene            complement(175671..176021)
                     /gene="gp277"
     CDS             complement(175671..176021)
                     /gene="gp277"
                     /codon_start=1
                     /transl_table=11
                     /product="hypothetical protein"
                     /translation="MFFSKKNFRFSNLIPDTIKYINYRLDPGTREGVVYGTQSRKIIC
                     ILWYKSIDGPNKGQVFHQRKDKTMNEKIVAAISAVKVHKTKVIVVLTLAAITAASFVA
                     KSVLDKRASQEVQA"
     gene            complement(176082..176249)
                     /gene="gp278"
     CDS             complement(176082..176249)
                     /gene="gp278"
                     /codon_start=1
                     /transl_table=11
                     /product="hypothetical protein"
                     /translation="MNRIKNFVCDYGAPIVAGACAILLAVVVAPHLVEWQKKEMEIAM
                     QGLREYNAQQS"
     gene            176329..176586
                     /gene="gp279"
     CDS             176329..176586
                     /gene="gp279"
                     /codon_start=1
                     /transl_table=11
                     /product="hypothetical protein"
                     /translation="MFKFSATKMIQLLREGKLSLEAAGEAAKKLNLNTRTISELGRGA
                     EGIAEKAIGARFTDTGFGVMKTYNPTGMLYSDKQFLAKTKA"
     gene            176668..177111
                     /gene="gp280"
     CDS             176668..177111
                     /gene="gp280"
                     /codon_start=1
                     /transl_table=11
                     /product="hypothetical protein"
                     /translation="MGDKRDSFLDERVLIPAFLTGAKARLHGFKIGDTFINPGNVINT
                     ASGPKVIDFLVKGHPQVGMMSGREAIKALFSTDPVARFGSLLLKRVNGVATAGSDIRK
                     LNNAKIVDPSAFNKVDRVMGAIGAHKVPLIIGGVSSTIAINNRRK"
     gene            177190..177504
                     /gene="gp281"
     CDS             177190..177504
                     /gene="gp281"
                     /codon_start=1
                     /transl_table=11
                     /product="hypothetical protein"
                     /translation="MNKAQIVFEKLALSPELLERASVKAFDKAYTYSELARAAHLDGD
                     LVQKKLFKGLENKFTNKSIKFDTAAFKKGLAEPSAEAMALSKRILSKFSKDDLDLLSR
                     LI"
     gene            177504..177620
                     /gene="gp282"
     CDS             177504..177620
                     /gene="gp282"
                     /codon_start=1
                     /transl_table=11
                     /product="hypothetical protein"
                     /translation="MDKVQPIFNKLSAYGPAGTRERMNNYYSGIRELFKPKK"
     gene            177624..177719
                     /gene="gp283"
     CDS             177624..177719
                     /gene="gp283"
                     /codon_start=1
                     /transl_table=11
                     /product="hypothetical protein"
                     /translation="MNKAQVVFSKLAEKLSPLFKGPLEAEKTIQW"
     gene            177713..177985
                     /gene="gp284"
     CDS             177713..177985
                     /gene="gp284"
                     /codon_start=1
                     /transl_table=11
                     /product="hypothetical protein"
                     /translation="MVKLRSKDYYKNVVLPDTLERGAGILPATAAAAYAMVKGKKNLV
                     FGLGGVSVLGALVAGHRANKRDQKWLGEHGIKRNYFNTKFERLKSE"
     gene            177978..178241
                     /gene="gp285"
     CDS             177978..178241
                     /gene="gp285"
                     /codon_start=1
                     /transl_table=11
                     /product="hypothetical protein"
                     /translation="MNKVKILFGKPLAKTERNVAATKELKTNWNEFHRMSKRNRAAGY
                     AIHGDKELEKYVTRIVNGLKLPVAATGVVAATGLAGKKLLDKN"
     gene            178306..178923
                     /gene="gp286"
     CDS             178306..178923
                     /gene="gp286"
                     /codon_start=1
                     /transl_table=11
                     /product="hypothetical protein"
                     /translation="MWTEVIVALISSITTLAALFITNYLKHKNAKKRSLNHRIQRDVV
                     VYEILNSIKTKFKFSRVVIILFHNGSKYFSGEPIQKASVVFETVSPGIDPIGKSMQDI
                     PVSTMTVALKAISSEGWFLIDDIEKIDDEHYKNLMKSYRETQHYSYKIEDVDGWIGIL
                     TCDYTVENSQPPLTRECAEYIRLQAGRLATLLKLTNKIYGVHKNE"
     gene            178901..180043
                     /gene="gp287"
     CDS             178901..180043
                     /gene="gp287"
                     /codon_start=1
                     /transl_table=11
                     /product="hypothetical protein"
                     /translation="MESTKMSRLSEWQEARKKHGWFNRRDINSSIDPKIKKIRAAYPL
                     ETHLDLDERLFPGPWDSFGEGLHQARNMSNDKLRNILIKQDITPRTVGLFTEYMFRET
                     VDQEILDKYKNINIDNYLAFIKRRMAEANSAETLSAIGNFGAFGISLGAGFALNRMAS
                     NSENITPFIDFIKKKDNIDTTVNVIDDTLFSRFSQSKNLASVGKDLAIAGHELGHAKN
                     YAQLSKYFGKAAPIISTVTYNGLGDIPFIGRVFGKSIGGVPLLGLAAIPFADRRFTNK
                     LKSDDRHSMQNKAVDYIERHPLQLGALAVSPKLIEEGSATVRALNNLGRYSGAASALK
                     GSPKLLTAFATYLAAAALPVLAINFINKKTKGTQQAQTYLRNRIVN"
     gene            180045..180614
                     /gene="gp288"
     CDS             180045..180614
                     /gene="gp288"
                     /codon_start=1
                     /transl_table=11
                     /product="hypothetical protein"
                     /translation="MPAKSKKQQRFMGMVHAYKTGQLPESKASPQIIAAARAITDKTA
                     REFAKSAGVASTAVTLYKKPPLRTRILRTVLEDMIPGFLGGAAGGAIPTAITYAADTQ
                     NIRQQSGMPPATTMAEKYKGFDTKMFKTIASVGLTFALAKPLEDYVKAMSKVHPKLVR
                     AGAGAGLVGLGALGTRIVRRNNMELKKNA"
     gene            180607..181173
                     /gene="gp289"
     CDS             180607..181173
                     /gene="gp289"
                     /codon_start=1
                     /transl_table=11
                     /product="hypothetical protein"
                     /translation="MHKVAVTADQIMAGKSIFNIANKGTYRRIMMEQPDVKKVLKFFG
                     KIDKKLENAGGDLFIKQHGYGSLRKNLRDQFNLNFMKNYDTSLGTVIKSNTGKKSIVL
                     NSKFFDLPKKERRNILHHEAFHVKNPILGKSEILAHMYGNYKTKDSIVAGIAHLIKTR
                     PDRFLLEAIPLAGVVAGTGLITKKVIGD"
     gene            181175..181465
                     /gene="gp290"
     CDS             181175..181465
                     /gene="gp290"
                     /codon_start=1
                     /transl_table=11
                     /product="hypothetical protein"
                     /translation="MFVFNAMFITIMGTVIVPFVAQWLKKESWSRALKFLVTVGLCLV
                     TGGIGYVASGYALAEFAVVAKGVFILAISSYTLWWKKVFEESITMKSLGLRK"
     gene            181475..182086
                     /gene="gp291"
     CDS             181475..182086
                     /gene="gp291"
                     /codon_start=1
                     /transl_table=11
                     /product="hypothetical protein"
                     /translation="MNKAEVAFNKLANLFHVPPGGKSVAQLIVDAKNIPDEVKSAKAL
                     KNILREYPEAEYLVRRFTGKTGAGAVYRKGKSSIRFDMKKISTLVMTSPQNALDQRKA
                     RAAVVLDKSYATPMVGGAVLGALTGAAIPTHNGSYKKLLIQAGVGAALGTSAGATAKV
                     ITNARAKSLLNPENDLENKMEIAARRNRIAMTLTKADVPVIVS"
     gene            182083..183414
                     /gene="gp292"
     CDS             182083..183414
                     /gene="gp292"
                     /codon_start=1
                     /transl_table=11
                     /product="DNA ligase"
                     /translation="MILGIPNIKFFSPAPQTQSEGETWRLNVQEHAADKAGLHYDLRL
                     GPPGSDDALSWAIRTTSLPSAGQKVLAVEQPTHAKSYMGWSGKIPEGYGAGEVKSIID
                     DQVEILKSSPDQIEFVMHSSQIPQRFMLKRTSGRDWLFYNYTATDSNKLIPDYKPSYQ
                     EISMGDVHTIDENEVLSPKIDGAHNTIILRPEKRIDLYSYRKSKRSNERIDHSYKTDF
                     YKIRSPKDLGTTVLRGELYMPGQSATTIAGVLNSNTLKAREKQKELGTPLRVMAFDVV
                     TFKNKNVENAPYRDKLDMLREVNSYLPEIELPELAYTPDQKVKLLDEIKKKKHSLTEE
                     GVVIYKLDKAVPMKAKVKSDYDVLITGVYPAQPGTKYSGNAIGGFVGIPENGKSVIQI
                     GSGLSDELRRSAYLNPERFIGNWAKIEGQLQYEDSGKLRMPIFKGFRIDKY"
     gene            183425..183637
                     /gene="gp293"
     CDS             183425..183637
                     /gene="gp293"
                     /codon_start=1
                     /transl_table=11
                     /product="hypothetical protein"
                     /translation="MIIISNPPATTAPATIDPSSVALNDARVYVGNGIGDADIAFIAL
                     RNSAGVQVFIYPNSTGNGIVVSTVHP"
     gene            183658..184335
                     /gene="gp294"
     CDS             183658..184335
                     /gene="gp294"
                     /codon_start=1
                     /transl_table=11
                     /product="hypothetical protein"
                     /translation="MFKKIFIILAIMASVVTAQNIQTVGEPADTLHQVNIKIGAVGDT
                     YVMPVGNGTAGQLLKTDGNKTASWATPDSSLLENDTITSETIKDNQIKYVDLATAVQD
                     SLKSYANRKFVYSITIDSTAILTTRIIPFFYTSFPVTIDTVISNNVGIPSPSTVFNIV
                     HDDTLGAADGALVINTPAATTLRTVGNRYTDFVDATLTYKEWVWIKFTTVTTAPQSII
                     ISVIGRR"
     gene            complement(184310..184870)
                     /gene="gp295"
     CDS             complement(184310..184870)
                     /gene="gp295"
                     /codon_start=1
                     /transl_table=11
                     /product="Concanavalin A-like lectin/glucanases
                     superfamily"
                     /translation="MALYQPTTLYHTPVVTDSLGVLAATELTPSGETLKSRHFQVLSQ
                     KRPYSRLPPPVSYRVISPTKYVDSILSNFTQHDNVKVTLLKVKSETPDLKRYCHSVLH
                     SRSTALPIFPVAVPGVLEAVKAYAPVYSLYGVAVSSNFQKATRPVFGFMPVAGLIKDI
                     TCAEVIVVKVNKNIKIFRTIFSRLPI"
     gene            complement(184984..185073)
                     /gene="gp296"
     CDS             complement(184984..185073)
                     /gene="gp296"
                     /codon_start=1
                     /transl_table=11
                     /product="hypothetical protein"
                     /translation="MRLTSRNHRMPVGKCSILQHNLSDHPGDY"
     gene            complement(185157..185855)
                     /gene="gp297"
     CDS             complement(185157..185855)
                     /gene="gp297"
                     /codon_start=1
                     /transl_table=11
                     /product="BTB/POZ domain-containing protein KCTD9"
                     /translation="MEISEILLRHNKWIRKERGGKCAKFKDMDLTDKDLSNLNLIKAD
                     FRNTILDGVNFANTNLDAAKFKNSEMQHTNLRQASLNNADLHGVNLSYSCLQHACAHN
                     ANLKNADLTMADLGEGHFISANFESADLSGVNLQGASLQSANLQKATLCGANITGTLL
                     RGTDFRGADIDFACWPLWCGSAGAIVDISVLQQLAAHIYVLDCADKRGEIFQALIKEF
                     AKGSHRAHDLGLFF"
     gene            185932..187326
                     /gene="gp298"
     CDS             185932..187326
                     /gene="gp298"
                     /codon_start=1
                     /transl_table=11
                     /product="DNA helicase"
                     /translation="MGKFYKSASELKPHQQRVIDKLRNEDSILVYHGVGSGKTLTALE
                     AGEQLNLPMDIIGPAALKSNFAKEKAKHHVKVPFKYFSYNKPPAASEVNSGNKLLVFD
                     EAHNMGRMESARSHYPDQYYGNKTMFLTGTPLRNSPDELIPLMRGLGVAVPRDRQRFN
                     NLFVEEIVKKPSFLAATMLGVKPGTIKVPRNLELFKKLLEDKVDYYKPESADYPSVSE
                     STKIVEMSDRQFDTYKEMMKGNPGLAYKVKHGLPPDKSEASSLNAFLNASRQISNTPK
                     AFNLSSTEEDEPKFNAAVSEIKKRVTMDKNYRGVTYSNYIESGVNPMARRLSRENISF
                     GEFTGKSSDKEKKQIIEDYNSGKIKQLLISGAGSEGLDLKGTKLLQVLEPHWNDPKID
                     QVIGRAVRYQSHVDLPENERHVEIQKFIALPRKHGFFVKKRDTGADEYLSMLSKQKSN
                     LNNAFLNALQEVGS"
     gene            187326..187862
                     /gene="gp299"
     CDS             187326..187862
                     /gene="gp299"
                     /codon_start=1
                     /transl_table=11
                     /product="hypothetical protein"
                     /translation="MKKLVLALLAFLTFAAYTAYADELSIKAPIIIPNVIQLAWSSNT
                     DVVDGYIVHLLYNNIHTTMVSQTDTIFIKDLSALSSLTDPTRIRMWVTAYNSVGESAP
                     SDTVSFIYANNRLLFGDWDRNGKIDGIDMTMFWHCYWRTSPDPLYKSIFDADQNKKTD
                     AIDYMYIGNNYGEKLIEE"
     gene            187866..188330
                     /gene="gp300"
     CDS             187866..188330
                     /gene="gp300"
                     /codon_start=1
                     /transl_table=11
                     /product="hypothetical protein"
                     /translation="MADVMVLKVGDIFNVKVSVATSGNQIFRTIACGVTWPTAIVDPV
                     LTGATPVFVDGNLFAGLDYEVKVTKTGDELAVLKALKSGASVSQTGDIVIVQFVATNV
                     GEGVFTLTDLQGIDIENDLPVLRPIESEGDAPIKTETTTSAGSIILKIQVIR"
     gene            188327..190621
                     /gene="gp301"
     CDS             188327..190621
                     /gene="gp301"
                     /codon_start=1
                     /transl_table=11
                     /product="Protein of unknown function (DUF4038)"
                     /translation="MRHIIATAILFATTLFAQNIDDSLIGSSHGIVSGGTFTDAGWKT
                     KSVLDFIQYNVPTSSNGVVEFDVKGIEASNVVFPNCDVDKYGNINCAEDNVHYQLINF
                     WDRDDSTEWWGVKQWHNPYKMYIQIYGYTYGDVDKWQHIEHRLNVCAYSGGYEDDPHA
                     FGNPPLYGPFNWNKDVVYHFKMTWGMGHFILYMNGSMIVDRDYSSFGCEYTPPYFSIR
                     LGSAVLGGIKSGGLKCPVGITYSNFKFVVSSDVVPPSVIAMEYTKEEQKLSVTGDILV
                     TFSKPMSLESIRTGISIEPVFPYVLEMSGNTICVRNIGILPNNTSYRLILSSTIKDLS
                     GNLLDKPYVYNFVTNEAFPNILSLYTSHDFPIQFPNINYLTNFSGTFTSGDRTITLDG
                     FWDNYKIGKVRFSPDRVGTWTYNINGITGSFNCIASDSKGFIHVSGTKFVHSDGTNWP
                     WLGDTSWRLATMQFPYNGRFKNVVDVRAQQDYTAIQFIINSYINGLGFWKNEGGTCFD
                     ESNGAKNYDALNPEYFRWLDRRVNYAVEHGLVPVMFLSWAQEYALYSESQWTNYVEYV
                     VGRYAAKNVVWIICGEYNELPNDFPGRTVAEFNIWGSLIKSRDPYNHPMSMHPSGRGS
                     SAEFAGSQWMNFIGQQTPYAATAIGQDIGYGIPVINLEPTYFYPDEYGSPTTTEQVRR
                     QLYDIVKAGGYYTSGFYTTYAPDKGGYDIVALASEQHWVAVLNKLIKEGRVPTTYEEY
                     VAICDEVPVSPALVPNKVKGLRIL"
     gene            190621..190917
                     /gene="gp302"
     CDS             190621..190917
                     /gene="gp302"
                     /codon_start=1
                     /transl_table=11
                     /product="hypothetical protein"
                     /translation="MGKYFNKTGIEKAAWLTTAIKAVTTGLKALKFSKVAPTVAMIAA
                     PMAADATYLATHGPAAGNLLKDFSRVKSKFRTPQFPLDSFSSERAMINRANEVV"
     gene            190920..191177
                     /gene="gp303"
     CDS             190920..191177
                     /gene="gp303"
                     /codon_start=1
                     /transl_table=11
                     /product="hypothetical protein"
                     /translation="MWKNNIPTSQEIDRLAKQWLHRTPPTGIRKEVLIPFEKRAAKKK
                     QLTKADVIYYNVLLGVNQLRRFKKYQPVASILTAGLNTFNY"
     gene            191238..191594
                     /gene="gp304"
     CDS             191238..191594
                     /gene="gp304"
                     /codon_start=1
                     /transl_table=11
                     /product="hypothetical protein"
                     /translation="MADPKNPVQTLEFLEAMLRAWKLNAEIMEDKKIDFKDLPYVFGA
                     APVLWKGFVGLDQIDDEMLVIDDDGRALISAKVEEFVVTPTNEELEMVVENLMKLVLH
                     MVEVSVETIAYFKKKE"
     gene            191641..191874
                     /gene="gp305"
     CDS             191641..191874
                     /gene="gp305"
                     /codon_start=1
                     /transl_table=11
                     /product="hypothetical protein"
                     /translation="MYIILTHNGKKDQTAMAEQIADMLEDDGHTIQHVVGSNDEEITL
                     YTEDQQVIGNFSKVPDPDTLRFYVDIADENESN"
     gene            191897..192013
                     /gene="gp306"
     CDS             191897..192013
                     /gene="gp306"
                     /codon_start=1
                     /transl_table=11
                     /product="hypothetical protein"
                     /translation="MCPVCGKNLAFFEKATMSTGKQRRILKCMNPKCRRETR"
     gene            192079..192903
                     /gene="gp307"
     CDS             192079..192903
                     /gene="gp307"
                     /codon_start=1
                     /transl_table=11
                     /product="hypothetical protein"
                     /translation="MEELAAVNIEFPLIGVSYVVDTLREINPEYFEQVVPPMTPPVPD
                     SVWLNDIGIEKMYGYKFNIQLPAGTLGIAGAFKIINDPLMYRLITSMALANITAEDIE
                     LIVNGKYNIEYSSDDVVCFLHYFFNLKDWTIQDKTSYAMSVTKPELKTAYSIALKGDK
                     DYLLWKLGAAPDKSFDSMLRDMMVDSYYNFKERSKTDPDLAQKWGTLAIKLTDRMEKL
                     EKETADKKDMFADIQFQIRRGPSDSSGTPEPTPGSTVSINFNLPHIEGLTDESRTD"
     gene            192884..193060
                     /gene="gp308"
     CDS             192884..193060
                     /gene="gp308"
                     /codon_start=1
                     /transl_table=11
                     /product="hypothetical protein"
                     /translation="MSQEQISAATRLLKKRYLSLLHKIDTTPESIDMGTAQDLVKKIK
                     LHLEEAKSFKNQKV"
     gene            193061..193969
                     /gene="gp309"
     CDS             193061..193969
                     /gene="gp309"
                     /codon_start=1
                     /transl_table=11
                     /product="HNH endonuclease"
                     /translation="MPSTPVKARLLKKGFVLKSDYNGRSKKIIIADKNGYLYTPTANT
                     ALQYQIDTIVSVHNEFSIRNVRLWLRLNKIPFQLLSGQYKGAKEKLTFRCLVCNETFN
                     RSWDSLYNHDNHGCPYCLSKQIGAFNSLFSLYPDVAKEWYQPKNGDISPCMVAPKSDK
                     YFYWKCPTCCSVYYTSPKHRVLDKSGCPICNSSKGEKRIAEYLRTYNILYEPQAWFSD
                     LVGLNGGKLSYDFRIGKVLIEFQGQFHDGNGSHYVKRNLEKQKVHDELKRKYAEKNGY
                     LLVEIWYHHYDVIEEIMDDIRIKYLS"
     gene            193966..194676
                     /gene="gp310"
     CDS             193966..194676
                     /gene="gp310"
                     /codon_start=1
                     /transl_table=11
                     /product="hypothetical protein"
                     /translation="MITICMSYYNRKPQLKITLESITKSQFASEVFIVLVDDASDKEH
                     RLLDEDIPFPHKLVVINKEEKTWCNPCIANNIALRNIPEETDVILLQNPENIHVGDII
                     EVCTGIKDNEYHIFACYCLQYNSSLDTPPIDRGGVSNNLEGWICHTKYNNNIYNYAVA
                     LTPTTLKTIGYFDEKFAHGICRDDDEFSDRVYASGTHIIRHNSPYVKHQFHPCMFTEN
                     FYELFKMNDDILKSIRRA"
     gene            194678..195403
                     /gene="gp311"
     CDS             194678..195403
                     /gene="gp311"
                     /codon_start=1
                     /transl_table=11
                     /product="hypothetical protein"
                     /translation="MKIPIVMPTYNRPEFLRVVVDHLRVCDNIDKFKIYTSEEPGFPE
                     VQKIFKSIDFMEIERHINDRRLDCNNNVLQAINIGFLNADFVVVLEDDVVPARDFLNL
                     CIWADENFRNDSSIGCVTGFSLSREEKPDQEVAADVLKWQYFWPWGWATWKDRWEHPD
                     NKEASDISKTGRNIHSWDINFSNVFFLKNGFHSLFPVIPRTRNIGVHGRYVPSQLWHE
                     QNMQTLFFADDDENYFRSEFKLV"
     gene            195400..196143
                     /gene="gp312"
     CDS             195400..196143
                     /gene="gp312"
                     /codon_start=1
                     /transl_table=11
                     /product="hypothetical protein"
                     /translation="MITICMSYYNRKPLLLNTLISIANSQYKNEVFIIIVDDGSNDEH
                     RLFDEDIPFPHKLINLRKEDKWWKNAAYPNNIALQAIPEQTDVVLLQNPENYHVGDVL
                     AKTLTVKNSEYLAFACYYMLSHSKLISPLSSVTPAEFDKEGWTCHSKYKPNFLNYACA
                     FTPSTLYKIGLFDSRFYNGVCFDDNEWVERIKHIGIDMLICDDPYVKHQFHDRVHADQ
                     YLQLEDINRKVLHEIRTSNNYNWYSTGLH"
     gene            196091..197182
                     /gene="gp313"
     CDS             196091..197182
                     /gene="gp313"
                     /codon_start=1
                     /transl_table=11
                     /product="UDP-N-acetylglucosamine 2-epimerase"
                     /translation="MKLEQVITITGIRPDFIRMSEVFKKLDANFEHVMIHTGQHYNTE
                     LSQVFFEDLDIRKPDYTLSTGKASAHQYEQLSYLSTELPRLIKEKGLHPDMILFLGDS
                     NSVLASLPLFKEGYRIGHIEGGMRSYDRRMFEEVNRVVCDYVSDQVFVYTPLYKERLL
                     KENKPSEQIHVVGNTLVEVIRRFFPIESRGVRTKEYILADLHRNEILSDPAKFLYLLK
                     FLSILSNEFGLPVKLVKFPRAEKLIKDHDLLNGLGGIELVGPYGFLEYLDLQYNAVGV
                     VSDSGSCQEECPLIGVPVVVPRDFTERPESVNTGCSLLIGENKTFTRMINNTMQFFSN
                     YKVEDVDIEWLGNGTTSQQIINILNEQYS"
     gene            197166..197957
                     /gene="gp314"
     CDS             197166..197957
                     /gene="gp314"
                     /codon_start=1
                     /transl_table=11
                     /product="inositol phosphorylceramide mannosyltransferase
                     catalytic subunit"
                     /translation="MNNIPKIIHFYWGSTVLPYLRYMSLYSFKKFNPDWEVRLYIPTK
                     LVISKSWNDPWNKTELHAEDYMDRVTDIATVLSFDMESIGYNNEISEVIKSDIVRLYL
                     LSEIGGVWSDLDIIFFKPISFGIPNLDFTAMFCNHGFHSIGFLAGALGNIAFQELFSK
                     VKSFYNYSQYEGAGSLFYNKQVVMNSLVYNLPMEVVYPQDYNFAESMVTSPASEKLSY
                     IKENTIGWHWYAGNPVCGEFQNVCTETTYKNYNNIITYLIGKVIE"
     gene            197954..198781
                     /gene="gp315"
     CDS             197954..198781
                     /gene="gp315"
                     /codon_start=1
                     /transl_table=11
                     /product="L-malate glycosyltransferase"
                     /translation="MIYLNTEIFSGLGEDTFWTWFKREFSKETEYGMPSEFNKEDIVL
                     QYSLQGACTHSNTIALLWELYPEMKVMLNSSEWDEIILKINQCAKTAKKLTMPSSLMV
                     PYYENFGKIDILPIGVDTDLFIPMDKESLRLKHNLPRNKKIGIWAGTMHPMKGIENLV
                     RYANENKDIFWIIIWKHEQEFNSSYIENSINFTNITQQQISELMSCADFYLSCGVLRP
                     FFMIEWEAMACNVPIVILNNLQKDFIPSDNPRNDVFKLGWDRKTAKETWRKYIYENG"
     gene            198768..199205
                     /gene="gp316"
     CDS             198768..199205
                     /gene="gp316"
                     /codon_start=1
                     /transl_table=11
                     /product="methyltransferase"
                     /translation="MRMVNIGCGPYKIDGFINIDINPLQNPDMIRDVRRGLPFDTSSV
                     DKLVASHILEHLDPDNFIWVMGEIYRVLISGGVLQIEVPLGITASVDHKMFFTKDSFD
                     MFFRPEASLYYQTDFRWEFIDQKESICASAGIPLLNISMRAIK"
     gene            199238..199954
                     /gene="gp317"
     CDS             199238..199954
                     /gene="gp317"
                     /codon_start=1
                     /transl_table=11
                     /product="hypothetical protein"
                     /translation="MYADSIYNTVHEYTNIKDGEIEFFFVANDPTDILLEHLKIKKYP
                     YILNINEHKTEEELFKEGIGWPEYLNRVYKGWNCAIRNAKDIVVLLNSDMILSPDWLD
                     NLLKYLTEKIIICSQLIERNHETYGVFPGAIHGEFGGNPVNFNKDKFLKTCAIVKKDV
                     IVPGGAYMPCMFYKKITDIIGFYPEGNLHDGTSFNVIKQYGDEAFFKKAKVCGIEHVT
                     AMDSICYHFKEGEKEDSGWN"
     gene            200028..200636
                     /gene="gp318"
     CDS             200028..200636
                     /gene="gp318"
                     /codon_start=1
                     /transl_table=11
                     /product="hypothetical protein"
                     /translation="MHKVEILIVTRTIESMEEIIENELLPIRLIKYNDGGPYFNPARA
                     LNLGVSRAYYDNIIITGPEVKPITNIIEQFKSLPKGNYVCQVFDLNQDGSIRLSLVNK
                     NFRGDTPGFCFLAMYRKEDIIAINGWDEQFCDGKAYEDEDFGKRWVRAGIPFEVREDI
                     QANHQWHLRNDVKKGLEINKKIMDQHDSCGLIRAERGFNLYE"
     gene            200629..201579
                     /gene="gp319"
     CDS             200629..201579
                     /gene="gp319"
                     /codon_start=1
                     /transl_table=11
                     /product="UDP-glucose 4-epimerase"
                     /translation="MSKDNMNVLVVGGAGYVGGAVTSLLNDTDNNIRVYDNLLYEETY
                     RKPIDFIYGDVRDHEKLLTQLNWADTVIWLAALVGDGACQINSQLAKEINTDSIGFLA
                     ENFNGRIIFPSTCSVYGAQDAVLDEVSGASPLSVYAQTKLDAEKLLDSSNAIIFRLGT
                     LFGVGDLFSRIRLDLVVNTLTVKAFVDGKISVFGGDQFRPLLHVSDVAGEMVKNINTT
                     HTGIFNLHRQNVRIRDLAYQIRNHYPNVVIKETDLPFQDTRNYRVSSEKAVSNLGFTP
                     KYSIDYGIDQLKELIETRRIKNTNSDRYSNYNFLKTNGVA"
     gene            201566..202024
                     /gene="gp320"
     CDS             201566..202024
                     /gene="gp320"
                     /codon_start=1
                     /transl_table=11
                     /product="dTDP-4-dehydrorhamnose 3,5-epimerase"
                     /translation="MELHNMYNGPTLIKGATAVDDRGIIKFVNDFNFDGVKRFYIVKN
                     HIAGLVRAWHGHKNEAKYVYAIAGSAIFGTVKIDNWENPNKDLVPNRVILSSETPMVY
                     YVPAGYANGWESLTPEATLVFYSTATLEESKLDDYRYDSHYWDIWSVEQR"
     gene            202021..202806
                     /gene="gp321"
     CDS             202021..202806
                     /gene="gp321"
                     /codon_start=1
                     /transl_table=11
                     /product="dTDP-4-dehydrorhamnose reductase"
                     /translation="MKILILGSRGMLGSVMAMYLSRHHDVSGFTREDFDPVVDSIEII
                     SGCDVVINCIGVIKPTIDKYSVEDVIKINSIFPKNLANFCESNNVRCFHVTTDCVYSG
                     SIGNYNERSVIDAEDLYGLSKAAGEPLNAMVLRTSIIGEEQGTQRSLLEWVKAHRDQT
                     INGYTNHFWNGVTTLMFADIVGQILRRDLYSHGIFHIHSRETVNKYELVSMIAAVYNL
                     NIVVQPVEAPKACNRTLTNVTRLNDMLNILPMEEQLIQLIVDL"
     gene            202902..204008
                     /gene="gp322"
     CDS             202902..204008
                     /gene="gp322"
                     /codon_start=1
                     /transl_table=11
                     /product="hypothetical protein"
                     /translation="MHLRPEVRKQIIDGATAIVGKNNLLGLFVIGTITGYQYTETSDI
                     DVNVSVLNIDDKMREKSINDSGLIAAYSGRHPINFNLKQNSGNDEMWQDATFGIYNVL
                     RDDWTNLPPGPDAYRDPMIKYKLEIDYARIIANEFNSRIERFKKHIATLTKIKRFKWT
                     IPFLGQWFYNHKNSQVKQELIELAQMVHGLESDRKFAYYWGWGAPREDFRNIVYKYLE
                     HSPNGKFFELLEKVDVPTELSFGPTKKELKTVEHPGEVVKAGEFTATPDEYHEQEQLR
                     REDTINRSDIPAPLIGGGLGLAVGALFAKKKRLGKALKEVANTTAIGALGFGAADQLI
                     KRKATKELASPDTLRKDYSKYQEMARHILINQTQ"
BASE COUNT    64868 a  36362 c  37724 g  65268 t
ORIGIN      
        1 atgagtaaga ttgtttcatt atcaagaagt caatttgcgg aatcattttt atggctaaat
       61 ggtagaaaat taagcctgga ttattatccg catatgaggc aaatatatga ttctgaggcg
      121 agagagtctg tattaatgtt ctcccgtcag tgtgtattaa actcacaaag aattgattta
      181 tcagatggta gctcaaaatt ggcagaggat ttgcaaccgg gagatgccat aataggtttt
      241 gatgttgata cgtataaaaa tgtggtagat gtagtagaaa atgtatggga caatggggta
      301 gctcctattt atcacattat cactaggacc ggaagagaag tattcgttac agataatcat
      361 ccttttcgta aagtagattc ttggtgtgaa gctaagaatt tacaagaggg ggacttaatt
      421 gcagtatcta gagataattc ttgctcgcta caaacagaac aaacggtaga aaattggaag
      481 tacattgttg ctgcgtattt attagcagaa ggggccatca gtaataattc attgggattt
      541 acttctggta ataaaatatt ggtgagtgag ttagaaactg ctttaaagca gttagatgat
      601 agattagtag taaaagcatt accagaaaaa tataagtatc aatacagatt aaacgggatt
      661 ggtgttggaa agcctaatcc attaaagact tggttaataa aagaaaagat gtttgggaaa
      721 acttccgctt acaaagaaca cccatctttt atctggaaat taactgggga acaaattaaa
      781 gattatttaa gaatttggtg ggatacagac gggtactgga gtttacataa gaatggtact
      841 aactacattg gtattggatt aatatcattt cctcttgtta agggtattca aactttactt
      901 ctaaagttgg ggatacactc tgtaataaga agtaaatatc aacctaagat ttataatggg
      961 acagataaga aagtatatgt gttaactatt gaaggacaag atagtattag atgtttttat
     1021 gataatattt taacttataa acgcccagag actttagtat tacggaaaga gactcataac
     1081 agattggtta tcgataaatt ttttgtagat aatcttttgt ctagtttaaa aaataaaaag
     1141 aatccaatat tatatagatc cagctcaagt aagagttatg catttgagaa aattaaaaga
     1201 atttataatg aacgaaatat tccagaatta aaaaaaataa ttgattcaga tatttatttt
     1261 gataaagtta tgtctgtgga atatattggt gatttacctt ctacggggat tgaaataaaa
     1321 aatactcata cttttcagat agaccattta atttcaaaaa atacttcgaa aagtacatca
     1381 attgctaata taatgatcac aaattcagcg atgattcctg gatataaatc attatatgtg
     1441 tcaccaactg tagatcagac aaagattttt tctcatgata gagtaactcc agtaattgag
     1501 tctagtccat ttattaagaa ttattttata aattcgtcat tagtgcaaaa cgtgtttatg
     1561 aagcagtttt taaatggaag ttcattatat ttgcgctacg cattacttac cgcggataga
     1621 ctccgcggaa tgagcactga tcataattta tttgatgaag ttcaggatat gcgcttggac
     1681 ctgattccta ttatacagga atcaatgtca agatcgatgt ataaacgcac tttatattct
     1741 ggaactccaa agagaacaca aggaacattg gcaagtttat ggaagcgttc taataagggc
     1801 gagtatgtaa ttaaatgtgt atcatgtaat ttttggaata tattaggtga atcaaacatc
     1861 ggccccatcg gaccaatttg tactaagtgc ggaaggcatc ttgatataaa aattggacag
     1921 tgggtatcta catactcact atcacaagaa cctgatcttc aaggttatcg tgtgtgccta
     1981 ttgcattttt ctggagcccc atgggtagat tggaagcggg atgtattaga aaaacaaaaa
     2041 cactttagtc gtgcttattt tgcaaatgaa gtcctggccc tagagcacga tgagggagcg
     2101 tctccagtaa cgatggatga tattcgtgcc tgttgcgacc caaatcttgt aatgactgaa
     2161 gaaccctcag cacttgatag atcctataca aatgtaatgg gcatcgacta cggcccagta
     2221 aactcggaga attcttatac agtacttgtg tgtttgcaac ttcgtggaga cgtagttcac
     2281 gttgtttatg ctaaacgatt tatggggaaa gaggcagatt tttcttttat tcataaggaa
     2341 gttcctagat tgatggataa atggaattgc tcacaacttg ccgcagatta tggcatggga
     2401 gaggcttcta attctgaaat tagatccaag ataggatttc aaaaagtaat tgcttttcaa
     2461 catctgcatg cgcagaaaga gaaagtaaaa tggaatccaa agatgcccgc gtacactctt
     2521 aatagaaatc aaatactagg agaatttttt acacgagtaa aaaagaaaaa gattcttttt
     2581 cctcggtttg aggattttga aacatttggc gtagatatga tgaatgttca aatgaaattt
     2641 gatgaagaaa gaaacagcat gtcatatata aacatcgggg ccgatgattt tgtgcatgcg
     2701 actacttatg cattaactgc actagaatta tttcatggaa taggcggaat ttaaaaaaac
     2761 ccttgacaag tataacaata taagctaaat taaattatgg ctaataatct tgatttagat
     2821 gttttaggaa aaaatatttc tgatgaattt gtacgaaatg gtattcccat gactacatct
     2881 cttactaaag ttgccagtga aaacggactt aataaacatc agatttctag agttgcagag
     2941 gttgctaatg tggaggcata cttaacattg attaaaaccg cttctaataa atacatcgaa
     3001 tttccggttg ctgatccact tgccgtatcg gcagagttat caaaaactgc cgatgcttac
     3061 gatacatcgg attatgaaaa atgtccagag tcaagtacta gcgctgaatc tttatttgct
     3121 gcgtatgagg agttaaataa aactgcttca atttggtcca gtccaatagt gcatgatgga
     3181 actacatatc agattaaatt gactaatgag gcattggaca tcgcattaga gaaggtagca
     3241 accaatgtaa agattcagaa attaaaagaa ctttctttaa ttaaagaagc cgacggtaga
     3301 gcatctttta attataaagg taaaaattgg aatttagtta taaatgataa aacagtagag
     3361 atactaaaga gtgcatcatt tactgactca aagtttaaaa aattagcaag tcttggactt
     3421 gtgattgact ctcacgatta catccccacg caagaatcag actttcgtaa agtagcccag
     3481 gtacgcgaag gagaaatcaa aaatcttaga aataatttac aagaacaatc aagtgctctt
     3541 ttgggggaca tcggggattt atattatttc gttaaacagg caagtttatc aggagaactt
     3601 cctaaaaacg tagttggaat tatcaaggtt gcatcagcaa atgtctatga cctggtagca
     3661 gaacctgttt tatctaagtt acaaagtgaa gcaccacatt tagattatga ttcttcttcc
     3721 gaaaaattag taaattcaga atcagaactt ttcaaacttg ctagaaaaat tgaatccaaa
     3781 gtagaaacta ttgaaacaat aaaaaataac cttggcgatc ttgagagaaa gtatgcagaa
     3841 tttacaaaat taaaaagact acctgatatg atcaccaaga cagcgatgtc tcaaattagt
     3901 gctactccgg tagtagccgc atttgtggcc ggggggttaa tgggacatta cgttggaaaa
     3961 aataaaggaa agtatgaaca aggtcaggtc ttacaaaagg cgttattaaa aaataatgta
     4021 gataaactag gagtgtaata atgaaatata tttacaaata tgcagctaat ggatatcggg
     4081 aacttggcga tctggcaaca tcagcttcag gtggaggact taagacaatg tttaaggaaa
     4141 tgtctcctgc tgcaaaaatt acattgtttt ctgcgctagt tgcccccttt gcggcacaag
     4201 cagcaaattc ttttgttgag ggagtaagga actatcttac tagaaaatca attgcagcaa
     4261 aggatccaat atattatcag agaatgctaa aggcacatcc acagttagtg gaggctgacc
     4321 ccgagcaagt tgctgctatt tggtcatcat tatattatca tgctccaaat ttagcggaag
     4381 acccaattgc ggctggtgca tttgttcgtc aaattttaca aaaaggacta atggatgact
     4441 atggtggtcc gtcagttgat acttatggaa cactaactca aattgatgaa cggctgtcca
     4501 gacatcctgg aagaatgaag caagacaata aagagaatgt gcagcataat acacaacttc
     4561 tttcatcaat ttttgcaaaa cgcgttatgg atcccaatat ccaagaaata atgaataatc
     4621 cagaattaca aggcaatgtt tcggaatcaa aaaagatagt cttggattat ttaaaacacc
     4681 atggtatgtt gcaaagttgg ttaaagtaag aattgataaa gtatatcgat tacatatatg
     4741 gtgattcaag ttcttccgta ttggaattag ttcatcctgg ggctcttata aagactgcag
     4801 aatattcttc agaaattgtg gagtttatta aacgattact tcctaaggat ggggtaacct
     4861 atgctttaat gaatgcccta tcagcaggag aatattatgg atctaatcgt aatggggatt
     4921 attttccaga agatgcttta attaagcacc atcatacatt tcaggaaatg ggccatgttt
     4981 atgaacatca tgtaaataag gacccggctc gagcatatgg aaccgtgccc ttttcatttt
     5041 ataatccatc gatgcatcgc gtggaactta ttgttgaaat tgaaaataat aaagctagac
     5101 ccatcattga tagattagag aagggagagt taccagctgt tagcatgggc accagggttc
     5161 cttatgatgt ctgtttatcc actgaaacat tattatataa tgaaaatgga ttgggcactc
     5221 ttgcagaaat agaagtagga gacaaagttt ttactcatat gggaacttta gaaactgttg
     5281 aagccactag tgaaagagta ctaagttctt atattaaaat ttctatattt ggtgattatt
     5341 ataagttatc aggtagtcat gaacatccta tgcaaattgt tagaaaagaa caattcgttg
     5401 aaggtactaa aaatgttatt agaagatcat ctttaaaaga cgaaccatta ttagaatggg
     5461 taaaattaga ttctttaaga gttggggatt acttagtttt taaaaaaact atagaatccg
     5521 gaaacgacat tagtactgca atggcgcgaa ttttaggata ttatttatca gaaggattta
     5581 taattaaaca agggactaga agagacaaga aaggaccaat aaaaaatatg ggtgtagggt
     5641 tctcttttaa tattaatgag aaagagacct ttgtaaagga tttaactaat tgtcttgatg
     5701 aggaagagtt ttcatataaa ttatatgaaa atattgaaaa acatgaatta agggtatcag
     5761 tttattctaa agaattagct agcattttgt tagaacttgg tcaagaatat tctaaaacaa
     5821 agtcaattca tcctaaaata ttttcaatga gtaacgatat aaaatttcat gttcttggaa
     5881 gtgctattaa tggagatggc tctcaaaatc acaactctca ttgtggtaca ataagatata
     5941 attctgtatc agagtcattg gctaggggta tcaggcgact ttgttttgaa ttaggaatac
     6001 cagcttctat taataaaaga aaacaaaaga cttcttttgg tgaaccagta atgtacacag
     6061 tacatatacc aagcagtagt tccgagttgt tatcagaata ttctgagaaa attattactt
     6121 ataatactag aggcggctca agaatctttg cttttgcaga ttttatgtta atacctataa
     6181 caggtgtaaa agaaattgat gactttttac ttgtaaaaaa tttacaagta aaaaatgatg
     6241 aatcttatca agttttagat tatgtatctc ataattgttc catctgcggg cataaagcaa
     6301 agacccgggc ggagtattgc gatcatttgc ttaatagtat gaatcggata ttagcagatg
     6361 gaaagaaggt ttatgcaata aatcttgaac caaaattttt tgatataagt tttgtcacaa
     6421 tccctgcaga cagaactgca ggagtaatca gtagaatttt attggaatca aataaaaaag
     6481 caaattatac atgtgataca gttccaatgg aaaaactatt agagaaaaca gctgcctggg
     6541 agtcagtggc atcaattgat aaggaagtca ctggaaagat tgaggcagtt tctgaagatc
     6601 ctaagaagtt aataatttca tctcagaaga gattatctca ggaacaaatt gaaaaacttt
     6661 ctgagtatcc gattgagggt gtattatcaa ctttatctgc actacggatt atgccgatgc
     6721 gggatgattt tcaaaaattg gctttatata gcttaggtta taaaaaagaa gctgatgaac
     6781 tagaaaaatt gggatatgtt tttagtataa atggcgatga accagaagtt gaactaaaaa
     6841 atatatccat tgaaaactat aatgaaaaaa ttgctgggat attaggagat gatatacttt
     6901 atatggcaaa tactaagcca ttaattatat caagaattct agttaaagag gcaatgtata
     6961 atgaaggtca acaaaactca tatgtaaatc cggccagatt atacacagga aaaacaatag
     7021 agccacccct attacaaaag attttagttg gacaaaaaga agaaccggtt atgagtccgg
     7081 tcaggaatcc tgctttggca ttaggagcct taggcgcgtt atatgttggt actgtaaaat
     7141 atcaaaataa acctaatatg ggccaattta aatctcttat attaaagtat ccgtggatag
     7201 cacctatatt tttagctaca gttggtggaa tactttcaac aaatgcacaa gaggcacatt
     7261 acaaaaatag tcctctattt gcagaacaat tttccaaaac agcatcagca cttgataagt
     7321 acctaagaaa tattataatt gctgttccac cgagttatta tttttcatat aaagcggaag
     7381 aaaaagctcg gcgtggtgta ccaattacag gagtggagaa ctttataaga aagcatccat
     7441 tacttgttgg agttgcaggt ggcctcggtg ctacaaagtt attaggtaag attacaccac
     7501 aattaacaaa ggtctcttct gtggtagcaa gattagacaa tgaaagcttg gatgtattat
     7561 ttaatgaatt aaccaaggag gattaagaaa aatgggacta agtgtagacc aaattttggc
     7621 ttctttagaa agtgaaaaga cagctgaaga tatttttgca actagtttag ttgcggaatc
     7681 ggctgaaaag actgctcaag aagaaccaga agaagtacca gaggtcgaga ctgaggaaac
     7741 tccagaagag gatcctacag aagagactga agtagaagaa ccagaagcgg aagaagcgga
     7801 agaaatagaa gaaccagaag aaaaagaagc cgcagcaaaa tgtgctccag caccaaaaaa
     7861 gaaggtcgct gtagaaaaga aagctgaaga ggaagtaacg gaaaaagtgg cagaatctga
     7921 cgattttcaa aaattagctg aggatctgga tgctcaaggt agaattatgg ctcatggttt
     7981 cttcgatgaa cttgtaaaac tttcagaaat tgaagtacct gaggttgctg agcaagaaga
     8041 aaaaactgct gaggttgaag cagaagatga gggaactaaa attttaatga atttgtataa
     8101 tcgttatcat ggaggtaaca actaataatg gaaaaattaa ttgacgttta cggcgaattg
     8161 gtaaaagaag ccgaagtaaa agtagctgaa gaaaaagtag cagaacttgc aaagtatgca
     8221 gaagccgctg atactctatt agctgcagaa tacggtgatg attataatgc agaagatgta
     8281 gaaaagttgg catctatgat gtacgagcat gatatgggca tcgttccgca agaaacagaa
     8341 aaagtagctg agttacagga agccggccgt atcatggcaa gagctttcat cgaagaacta
     8401 caagcagctc aataattttt aggagtaatc aatgagttcc gagttaagaa aagaagcagc
     8461 agctgttata cgttctctta aagaagagaa catgcagctt aaggaggatt ataatagaat
     8521 aaaagttgct actgatttga catttaagat gtataagtct ggcaatgtat ctgcggaaaa
     8581 cttggaatct ttattagata gtttgcttgg aaagacaaat caggaattgg aggtttttga
     8641 aaaagcggca gaacttcata ttacatccga tgttttacgt tttggaagaa ttagtgaccg
     8701 tcctgatcta gatgggttag accccatcac ccgcctctta ttagaggatt attaacaatt
     8761 aactggagga aaagcgtaaa tgcttagaat tcttactaat ctgaatctgc ttaaccgtca
     8821 agattttctg gcgacagccg gtttgatcgc gtcaggatac accggaacat gggtatcaaa
     8881 gattgcagct gactatatcg atcttcccgg aaccgcaggc gattcctgca taggaaccgt
     8941 ttggacagaa tcaaatcgtg atggtactgt aggttggact cctgatgtat ctgataccgg
     9001 taaactgact gtagttttcg gtagatttag agcccttaca gatcaattca ctgctactcc
     9061 cgccatcggt gaagcattga aagttggaac agatggaaaa ttagcaaccg ccactcttgg
     9121 tggtactgac agagtcgttg gctattgcac aaaggcaagt catactatcg agcatcttgg
     9181 tagaaatcac acagttattg aatacgtaac tgcataacgg aggagtatat taatggataa
     9241 tttatctgct agcacattga acgagctttt cgttcaaaag ctgaatactc ccgagggcat
     9301 cgacaaggta gctcaagagg gttcggcgtt tgtaagacaa aaactgcgtg aaatttcttt
     9361 cgcaagaaag gtaatgcaac cacagtatgt aacaaaggct gatctacaaa gatcagttaa
     9421 tcatgatgga ctagtcaaga tcgttgacat cgagccagat tccaaggcta tgactgttaa
     9481 cttccgtggc gagcccgatt ttaactacgt agaaggtgag agatttgaaa ttcctttctt
     9541 catgatttcg tcagaagatt ttcagaagac agaggaagaa ttacttgcct acgaaatgcc
     9601 ccttacagaa gtaattgaga agaactctgt attggatatt caaaaaatag aagatacgtc
     9661 ctttttagtt caagtagacg ctgctatcgc aactgaagct tcagcacaaa ctggaactta
     9721 cgacaccgat ggtaccgtaa aaaagagcga tttcaaaaag ttattcgacg tattggacgg
     9781 aaacgaactg cgtgccgaga cacttcttat ggattcgaag atgttcaatc gtttgattct
     9841 ttatgatgat gacgtattgg gatcattgac cggtgaagtg gttgtaaacg gttacacata
     9901 tgcaactctt ttcggacgta aactgattgt atcaaacaaa gtttctttgc ttgatggaaa
     9961 gatttacgcc tttacatcac aggatttcat gggtcagttc ctgatcctta atgatacaaa
    10021 gttctggatt gaaaagaaaa agaatattat cacttttgca gcttatgagt cagtcggtat
    10081 gggaattggt aacaccaaat cttgtgcaaa gattactctt agctaatatc gagtaatatt
    10141 taaaattaaa ggagacagct atgtggctgc ctcctttttt tatttataca ttgactgaga
    10201 cctaaatttt tagtatatta aagtaataat tacaataata atataaaatg gacagaaact
    10261 atgccaccaa caaatgaaga tttgacttct gatattatat ctgctactca ccaattatac
    10321 gtagatagac taagaaaata tcttggggat actgcggagt taaataccct atccggggcg
    10381 gaagagtgct cggatatttt tctttatcac tgtcttcaag atgccctgga tgaatttaat
    10441 tttgagttta ttcctgaaac tacatataca ataactaata ttccatcttg gaatgtatta
    10501 aaatttggtg cagttatcca ggtattaatc ggtaaaggaa ttttatctgc cagaaataca
    10561 ctttcttata gtgatgctgg tggagtcaca gtgcaagatt atgatacata cggacgatat
    10621 attaattatt ataatatatt gattaataaa tacatgagat ccgcacagag tatgaaagta
    10681 aatgcaaata tagactcatg ttatggtgga gtatcttcag aatatagtga catcggtaca
    10741 ttataatgtt aatactaaca accttaaatg ttgatgccta tagtgttgat aatcttgtat
    10801 tgtcttggga gtattcttca acaactgaat ctctatctga ttatgaaata gatatataca
    10861 ggtctgaggc tccgatttcc gggaatacca tcgaggggta tactcacatt gcatccggaa
    10921 tttcagcaga gtcaatcagt tacgtagaca caacaatatc tgggtattat cattataata
    10981 gagattggta ttacaagctt gtttttacaa acgtagacac agatgaaagc gcaattactc
    11041 caggtactcc tgcctattta aataaggctg gaacagtaga tagaatatat ctcgagatcc
    11101 ttagacgaaa aaatcttgta ttagcaaaaa aagtaggaag gacatactat cttcttaaac
    11161 ggtatacaag gggtacacat tgcccagatt gttgggatga catcatgatg agagtaactc
    11221 agtctgagtg ccttacttgc aagggcacag gatgggtgtc aggttatttt aacccaattg
    11281 agttcatcgg agaaactaat acggctccga agtttgctga gattacgatg tttggggatt
    11341 ttatgccaag tgatgctgtt ttatttgtta caaattttcc tcaatttaaa gtaaaagaca
    11401 ttgtcgtaga tgataataat aaacgttgga tggttcagga tgttcgtaca gtagaaaaat
    11461 taggaaagat attagaacag cgggttcaca tcgcgttaat aatggaagac gatcagattt
    11521 atgaaattaa catatactga gacaacatta ggaatacctc ctaagagccc aagtgctggt
    11581 caattttggt atgatgaaca aaataaagtt gctggagttt gggatgagta tgagcgtaga
    11641 tgggtaaaat tctctgtcat cgaacatgat catgatggag catacgctcg gggtggtttt
    11701 acacatctat ccaagcgtgg catcatcgtt aataaggaag ataagtactt aaataaaatt
    11761 ctttctaata taagagacgc ttcctcaaca aatccttata cagtattttt aggtcctggg
    11821 gaatatttaa tttccgggtt aataactgtt cccgactatg ttaacatagt aggaactgat
    11881 aaggatcact ctgtgtttta ttctaataat accaatgtat caacaatgtt tgagttggga
    11941 gtggattcca ctctttcaaa tcttactata aaccactacg gtacttttgc gggaactgca
    12001 gatttaattt gtcctacggc agcaagtaca tatgttactt tagaaaatct aaatattaat
    12061 gtagatttta catcaaattc agatgtagtt gtggatctta taacatattc agggacccac
    12121 attgatatca tagggtgtac ttttaataat tctgaggatg ctaactctgg aactgcaata
    12181 tcaatcggaa atcaattttc tgatgtctta atattaaata atatatttag atattttggt
    12241 gaaggcatcg tagacaccag ttctgctgcc gataataaaa ttattacaaa aaattatttt
    12301 tataattgtg aaattgcagt tttagcggcc gatacttgct tgtatattcg aacgaataac
    12361 aatatttgtg aggattgtac tcatgactat gtatgtacta gcgtaggtac aacttggagt
    12421 accagacttg acgtaggaac atgggaatta gatgcatcta caattgttga ttcggtaatt
    12481 tatgtagaca ccatcggtgc aattaaagat agaatattat tcatcgatga cgttactatt
    12541 agtggagtat taactattcc cgtaggagct ggccttgatt atgtgtttag atctgatgca
    12601 agcggcgtag gaagttggga acctcttact gctgcagccc cgttacattg gaatggactt
    12661 gccctagaca tcggtggctt aagttcatat ggtaatgagg ggcaggtaat tgcagtagcc
    12721 gctggaggga catcattgga atggactact ccagccgttg gggtatcgct aacttttagt
    12781 gagccactaa taaaggacat cgggaacgac gttagtattg gtggactcga tggttatgga
    12841 attcctggcc aggcaatgcg tgttgcggct ggaggaacat cgcttgagtg gtttgatgtt
    12901 ataacttccg gaataacaac ttcaccggga gggtcagata cacaaattca gtataatgac
    12961 ggtggtatat ttgccgggga ttcaaaatta acatggacaa agggtacgtc attgttagca
    13021 gtaaatgggt ccttaggcat tactacgtcg tccattccta taacgacata tgatggtgtt
    13081 aatcctgtac attatatcgg ttacgcggga actaatggag attatttatc ttttccgcgt
    13141 ggtgcaacga tcggggctaa tattgatttt tggaattata gatcgattgg cactggaact
    13201 gcataccaat taaggatagc cactaaacct tctggtaata cctggacaga tagactaaca
    13261 ttctctggaa atgtggatat cgctactgta aaggttacta atgcatattt ggaaactgat
    13321 aatagtgttg ggataaatat ggctcccgta tcaacggttt cgttagttgt cgatgcggct
    13381 tcgacagaca attgggtacg cgtagcaaac tttttaaata gttctcagca aacaggtgag
    13441 atgaccgctc ttggatttgg agtaacagac tctgcacata atattgcagg acttgctttc
    13501 aaatatgtag gagcaggaag tactagtaat gaaatttggt tacaatttca ttccggatct
    13561 tatctgggga tgtcttctaa tggtgcatta actatgtatt ctttagcaag atcagctaat
    13621 agtttagttt taaatacaga tggagattta accactttag gagatattga tactcaaaca
    13681 tctgtatata aattaaataa tacactggga atttccggac aggttatggc tgtaaatggg
    13741 ggaggtaccg cattagagtg ggttactata agtggaggca ccggcactac aacattagac
    13801 aaaattattg atattgattc agacacatac gttgacactg cttctaatat tcttcagttt
    13861 aacgctggtg gccaagatgt aactacgatg tcaagtgccc ttgtaactgt aaaaaaagat
    13921 ttggatttga taacaaaagt tattaaatta aatggtgcat ttgggacaga tggacaggta
    13981 ttagcagtta attctgctga aacggaatta gaatgggtaa ctatttctgg gggcggtgtt
    14041 acaacattag ataagattgt cgatgctgat ggagacacca aggtattaac agaaataact
    14101 ccggatgatg attgtgttag aatatacgct gctggggtgg aagtggctgc tgccgcgtca
    14161 acaaaatttc aggtaataaa aactctagat gtatcaagta atgtaattca acttaataat
    14221 acttttggaa cacccgggca ggtaatggcc gtggacgatg caggaactgc attagaatgg
    14281 acgactattt ctggggggtc ttctccaagt tctggaaata ttacaatttc aggacaaaat
    14341 ggagtggtag ttactaatac tgtagtaggc gatacaacca actacgtagt ttcattatcc
    14401 ggtgtttttt tttctttaaa ttttgattgt acgttagatt attccccaga tgtttatata
    14461 aaagtaattg atgatgtaga ttttgttata ttagggagtg gcataattag ttgtatggga
    14521 gacgttgcag atatagttag tggtattgat acagtaatca caagttctta tagttggtcg
    14581 taggaggtaa atgttaacaa gtcataatat agaaacacag gtatccatag aaaactatga
    14641 taaaaatggt aatttaaaaa atatagttaa gttaccttca gcaactgccg cagtttcggg
    14701 agaaatagaa tgtgtaataa aaaattctga tggtacaatt gctagcgtgc atgcttatcc
    14761 aatgcgcagc cttgttaaga atttttttgc atttttaagt tctgcaattg ggggacctac
    14821 tcctactacg caaacaactt caggaggcgt gcgtaatgat tcatatgata cagttcacat
    14881 gttggaaaca ggagcaactt atggtcagtc tctttatggg gttatggtgg gtaccggagg
    14941 agcaactgct gtaaccccaa cgcagtatgc attagttacc cccgttgctc atggtactgg
    15001 cgcgggacag ttggaatatt ttccaactca aacttcaagg gtagttgctg aatctacaga
    15061 ttatagcatg tatgcttata gaacatttac taattcttct gcaggatcaa ttacagttag
    15121 cgaggttggc ttatatgtta aaacatataa ttatgtattt tattatatga ttgccagaga
    15181 tactgtggat tacgccggta atttaataaa tttagtagtt ggtgtaggtc aaacgcttac
    15241 tgttctttat aaatttaaaa tttatgaaaa ttctggatta acaaataatt ttgctaatgc
    15301 ccttcattat aattttatag aaccacaaac ttgctcattt gttgatacac ttgggtctct
    15361 tagagagact agttctattc ttagcaatga catgccattt acaactactg ctgtgttgtt
    15421 aagtacctat ggacttgttg taggatcggg gtcttctgca atgaacatag attcacattg
    15481 tcttgattct aagatatcaa caggcacctc tgctggaaat ctttattatg ggaatccata
    15541 tgttaatggg gcaatatcta ctgcaacata ttctgtagta agattcggaa gatcttttac
    15601 aaattttact gttgacgatg ttatttttaa tgaatttgcc tggtatggag ctggaaatgt
    15661 tagcaatcaa cgttgtatga tgggaagatg gctaagtggc ggcattacat tatcagaatt
    15721 agaatcatca caaattaata tttcaattat tggttatgca taatttaaaa gttgatattt
    15781 cagccactgt atattttcct ggaaaaagtt ttaaagagta tactttttta tctactgaca
    15841 cagtagacgg agagtattac tttactaatg aatatggggt tcccgaacaa agaaggccaa
    15901 ctagaagttt tgtaaggaat tttatggggt gtctcgtagg ttgttttaat aacgcaataa
    15961 tagctgggga tgtaaaaaat acatctggta caaatgtttc gtcagcaact ccatatctag
    16021 atgtacaagg tccagctact gatgcaactg aggggttagt ggtgggaacg gataatggga
    16081 ctactttgcc acttgcagct actaataatg cgatgggagc aaaaattgca catggcacca
    16141 gtgctggaca attagcatat ggtaacactg taattgtgcc ccctgctgtg tctgggtcca
    16201 actatgtatt agctgttacc agaaaattta caaactcaac cgctggtgat atcacaatac
    16261 aggaagttgg aatgttatca gatgtagggg gctccaattc aacattagtt gccagggaca
    16321 tcggagttgg aaaaactatt gcagccgggg ctaactcaac tttaacttac aatacgataa
    16381 catcaaatac ttcgggattt actaaaaatt ttttaaaaat attatcttct caatataatg
    16441 ctaatgcggc agtaaatctg gtacttattg atgggacgac tgcgagtcca tcttctccat
    16501 cagccgcact tatgatggga tcatcttatt ttacttcaat acctaaagta ggcattgttg
    16561 tcggaactgg aaatggtgca gaaaactggg atgattatgc tcttggtaca tacatcgaag
    16621 agggtggaga ctctggacag ttagtacaag gatttaatgc tacctttccg gtaactattg
    16681 ctgggagtgt tactacatct attttaaaga gatggttttt taatgactca ggtagtacaa
    16741 taacaattaa tgaattgggc atttatgggt ataacactgc tacggccgga aaacaagtaa
    16801 tgttttttag gagattattg agttctccta taagtttaag tactggatcc gcggtattga
    16861 tttccgtaac tttttcagta acaacttgat tttaattcaa aaaaggaata tattaaatta
    16921 tgttaatagc acatggagaa caattagtag ttaaggcaga ggtctttgat agaaatggaa
    16981 atttttctcg ttctatattt gccaataata ccgcaagtcc acaaccacac gaaattgagt
    17041 tgatacatcg taacgtcaat ggtgatatta taaatactaa atcgattcca tttagaagtt
    17101 tcacagcaaa ttgggcaata tttcaatatc aaaattggtc taatgcggca tttgcttatt
    17161 taaacactgc tggggcatct gggacatccc atttatcgga ggtgtatatt gattgccctt
    17221 ataacaatga taatggcgga atacaggtgg gtcgttcatc aagctctccc actgtgtcag
    17281 attatgggtt aacaacaaaa attgctaatg gtgtaactac taatcaatta gattattcag
    17341 caactgtatt tgaggctccg acttatgttg ctccatatta ttccatgacc ataagaagag
    17401 tttttacaaa ttatagtggt gctaatgtaa ctgttagaga aacaggaata gttggaaata
    17461 caagtagtac atttgtcaca acagctggat atttattggc gcatgataca gtggattata
    17521 atggagatgc cattaattta ataataggcc atgaacaatc ttttgaagta aagtataaat
    17581 ttaggtatga tataagttcg ggctttacaa gtaattattt aaaatattta tacgcttgga
    17641 tggacacagg aaataaaaat tatgatttaa ttatgacaaa tggagcagtc actgcaaatc
    17701 caagcgttca agctaaatgt ggggggtatg tcttaacgac tgcaggaaca tacggaacaa
    17761 atacaactgg aattgttgta ggaaaaggaa cagctgttgc acagtatact gattttcaaa
    17821 tggatgatac aatatctcat ggatctacaa caggaaaact tttatatgga ggtcaagaat
    17881 ataatgttcc tgtagttgat gccactggta cgtattattc attaaaacgg gcatttgtaa
    17941 atgattccgc tgtagctgtg gatataacag aagctggtat aattggaact gatgaaggtg
    18001 cacaaaatat attacataca catataaatt ttacaggatt gacactgcaa ccaactgaat
    18061 cagtaagaat aatttttaca tttaggaccg atgtctaata tagcaataat agccacagca
    18121 ataactcgtg acaaagatgg aaatctttta aaagaaatta atttcccaat taaggaaaat
    18181 gaggcttatg ttactagaag tctcattgat ggcgctggga atataattgc tactgaaaaa
    18241 aatccaatgc gaagttttgt atataatttt acaaaatttt tatatggggc aatgaccgga
    18301 gaatctcaaa catttattta tactagtggt gctgacggcg tagtacaccc taaatatata
    18361 gatgtagtaa ctgtggatac cactaatgcc aatcatggca tttgggttgg agaagatgac
    18421 ggggatgccg taccgttatc tcctgataat tttactttag gagatcgtat tttacatgga
    18481 gaatcgacgg gagaactttc tcatgattct ggaacagtca gcgatagcac attagatgta
    18541 caaaaatatt atgtaagatt gggtagacgt attaataatt atactgcagc cgttattgag
    18601 gtaaaagaaa ttggaattgt tggattaggt agcgatgcaa aatatatttt atatattaga
    18661 gatctttttg atgatactgg gtcccctttg ttaaaagaaa ttccaattaa taattcatta
    18721 tatattacat acgattttta tattgtgaaa gattctgggt acacaaaaaa tattgtaaaa
    18781 atattagaag cacttttttc agcggataaa gatgttgctc ttttagacat cgacggtaca
    18841 gaaataaccg ctgcctcaac cgatgttatt aatgaaatgt tattatgtaa tgtagcatcg
    18901 ggagaagaca attacggtat cgtaattggt aatggagttg gtgacactga ttttgattca
    18961 ttggggctta tatcaaaaat tttgaatgga gatttattat atggtgacat ggttttaacc
    19021 gccccctccc atcaaagtgg acaacaacaa tttaaactta gtagagtttt tactaataat
    19081 acaggtagta caatatccac ttcagagatt gctttatatg gaaaaggatc tggagttggg
    19141 catcgggcat gttttgcacg tattgacaca attggtgttc ctgtagtagc tggaggtaca
    19201 gttgaaatta tttttacgat aaggacattg atatgaaaaa ggaagcaatg tttaatttaa
    19261 gtactatcac tgaaatttat gataaagacg gaaatttaaa agatacagtt agtactgcag
    19321 ggccaaatat ctgcaatatg gtggagatag ttcataatga ttcttcagga aaattattag
    19381 aaattataaa ttttccaatg aaaagtttta cttataattg gtgtaaatgg ttatattgtg
    19441 cacttagtcg gtttaattct gcgatggtgt acacgtcagg agcaccaata tctggttctt
    19501 ttatacccag tttttgtgca gttggtgcaa atttttcaga tgatacattt ggtattgtag
    19561 ttggatccga cgaaggttca ttttatccga tggatgaaga taattattgt atcggaacac
    19621 aattatataa tggtgttgat tctaatgaat taatttatca tgagacatat gtaaaaccgt
    19681 tatacacttc tggtgatgag tatgtcttgg aaatatctcg agtatttact aatgaaaatt
    19741 cttcagctgt tacaataaaa gaaattggat tatacgctaa tatctctgga aatttgtgta
    19801 taattagaga tatcaaaaat gaaaataatg aggatataag tgtaacactt gcgcaaaatg
    19861 aatctgtaga aataagatac aaaattaaaa taactcaata ttcaggattt acaaaaaact
    19921 ttttatctgg acttcgtgga tattttaatt attttaatta ttataatgtt tcagattcta
    19981 ttagtagtgc tgatactgta gtagttgata ctacaaatac ttcacaaacg acagatgcat
    20041 tattgacttt ggaatgtgac gcccctatat acgaggatga ctatggtatt gtggtaggat
    20101 cagggataaa cagcattgat tgggactcaa ctcaattggc cgcaagaatt cttaatgggg
    20161 atactattga tacattaaaa tattttataa cagagtttac atataataag aattctgatg
    20221 ataattcctt atatgaatgc catattaaaa gatcatttgt taatgattat tcagaggata
    20281 ttacaataac tgaagcaggt atttatggcg taggggagtc ttataataga ataatgacta
    20341 tgggcgtagt gtaccccagc ggtataacct tatctgaaca tgaatcaatg cgagttaact
    20401 ttataattca aacagggcta taatggattt aagagcaaaa gttataatag aaaaagcaga
    20461 acgtactctt gagatttttc gagaaccaat gtataatggc actctttctg tgaaagtaac
    20521 agaaaaagat atagttatta gtgatcagca gtatcctttt gattcgtatt gttaccaatt
    20581 tatttcagcg ctatactcaa cattatcagg tgatccaagt attattagag atactaacgg
    20641 agacctagga tattatactt tcgataaaga agacatgtct atagctaagt atagtattac
    20701 tagtccatat gattatgatg cacgtgggat agttgttgga tcagacgatg gtactggaga
    20761 accacatgca attaccaatt acagattagg tacattagtt cagaatgggg caacttctgg
    20821 gaaattaact tatgataagt acacaacacg aaaattagtt agtcaagagg gtgataatat
    20881 tgtattagaa ctaagtagaa gatttcttaa tgagtccggg ggagctattg atataaaaga
    20941 gattggcatt tatgcaactc ttatttatca agcatgcatc gttcgagata ttttaccaag
    21001 cacaattaca ctttctccag gacaaacttt aacagttact tataaaatat taatgtctga
    21061 agttttggga tttacaaaaa atttagttac tgtattatca gcaacgtctt gtgaatattt
    21121 cttagatgag tcctctgaat atttaaaatt tttggatggt actactgagg taattcatac
    21181 tattaatgtc gttggtaacc ctaaaattaa ttatactaat tatcccaaac tttgggcatc
    21241 atacggcgat gatgggtatg gaatgcaaat tggcaacgga aattcaacag aaagtgggga
    21301 tagttattgt ctagactcac aaattatgca gggcgcagtg gagtatcatc gtcatcattt
    21361 tactggagta gtagttgggg caacaacagc tacttgtgaa ttttctagac tgtttagtaa
    21421 tcatactaca gaagatatta catttagtga agttgcatta gttggatatg gtaaaggaac
    21481 aacgaagggt ttaatgttat ttagaagtgt tataactcct gttactatac atccagaaga
    21541 aacagttaaa attagaattc aatttgaggg atcaatataa atggcacatt taccaaattt
    21601 atcaagaaga aataatgtgg ttgaacatat tacaattaca actactgatg caactgccaa
    21661 atctggaaac tttggagcag cattgggcgc ttgtagtagt ctggatgtag ttattcaaaa
    21721 tttatccggt gttgcatgtt atattacatt cggagttacc ggggctactg caaccactgg
    21781 ttctttatat ttagcagcaa atgggtcggt atcactatcg aatgtaacat ttttatatta
    21841 ttcagtattg cgagcgtcca ctgatgtgac tgtagtagtt actggaattg ggggttagat
    21901 ttctattgac tttgtttgga ttaaacatta taattaagta tgatgttaac tccaatacat
    21961 aaagaccaac ttcaacaaaa attaaagcaa gatataaaag atagtgccat aaaacatatt
    22021 gaagaaaagg ccgaagttaa agatgagtct cctcaaactt tagagaattt tatatacgga
    22081 aatgtcatta tcaaccaata atataagttt agcaataaaa tatatctttc ttaattttgc
    22141 acaaagttat tttgaaaaag gcacaaatag atatatttgg tctgcggacc cagttgcttc
    22201 tggaattatt atagccgata aattctccgt agatttaggt attgcggtta aacgtccggc
    22261 tatattatta tcacgaggag cggcaggatg gactaattca gttagaggac agtacggatt
    22321 tttaaatccg catcgcgtag gtcctttaaa atttggaaca ttaattcctg caataaccga
    22381 tgatagggtt agggcccaag aaattacaga tttatatagt gggtctgtta catttaatgt
    22441 tgtgtctaaa cagggcgtag aggcagaaga tatagcaaat aagttattta gtgcaattac
    22501 agcacataaa caagattttc atagcatagg aatatttcga tttaattcta tgtcaatcag
    22561 cgaggaacgt attttacggt accgggctga ttttgaattg gtaggagtat caattgatat
    22621 ttcatttttg atacagtaca gtttagcagc atcagatagt ttatataact gcagatgctg
    22681 gttagatgaa gatgaacagt ttgagggcat acattatgat gttataaata atggtactca
    22741 aattgaattt tatactgccc cggatgccag tgaagtggtt actttaacgt atgttgatgc
    22801 agttacttta gctacgcatg agcaagttgt acttggcgta ggggacggga ctaccacagt
    22861 ttttacaatt cccagtggtg gggcagttta tggttattac aaaatatttg aaggtatgct
    22921 tgttaccctc acaaacactg aagatgattc tgaacaagac gttcaagttg gagaaatata
    22981 atgattcctg agatactaaa tacaattaga aaaacattag gggcaacgac aactggacga
    23041 ttattgtctg aaacgaaaaa tctttatagg acgaaaggtc tacaggatgc tttaggaaat
    23101 ctacaaaaac atcagacagt tggaagaata attgcaaaag ggcagcagtc ttttgcaact
    23161 gatttagcaa aacagacaga aggaactaat atcgtaggta gacttgctag agcaggtctt
    23221 ggaaattttg ctgcaacggc taaggtgatt tcaaaagatg ttcctggatc tggagcaaaa
    23281 gctccgttaa ttgcaggaaa aaatttattt aatttatttg gacaacatct tcgtgcagca
    23341 acaaaggtaa ctaaagatgt aaaagacctt gatctaaaat tattaatgaa gaacagggga
    23401 ggttactatt acaaaggaaa aaaggttcaa ggagtatcca ctttatctgg agaatcttcc
    23461 agatcggtat tagatgaaat gattgcaaaa cgagtaaatc ctggaactcc tggttttaat
    23521 agaaaattag taatggaggc atccgccccc gggaaagctt ggggagttgc aacaagtgct
    23581 ccagctttcg gtgctatggt tatgctacaa gataagcagg atcctttacc aaaaagaata
    23641 gggaaaggcg ctttagaggc aacagcctgg acggttgctc caggatttac gatggccggc
    23701 caagcaggtg ccggtattat taattatgta aagaataaga aaaaattaat ggagggtagt
    23761 aataatggcc tatactaagc ctggagtaga aataacccaa gagcaaagaa gccaaactcc
    23821 agttttcata acaccagaat taaatgcagt agtggttggt aaagggtatc attggcaaga
    23881 tccgatgtta gatgaatcgt tgttagatac agatatcgca agttttgatg gaacagaagt
    23941 aacatttcat cttagtggta tcaacagtac caattataat gtatcaggtg aagaaagttt
    24001 ggtaattatt gatttggtgc agtccgccga tacaatttac catttacaat atggaactga
    24061 ttttacagta agcaataatc aggtgacaat tctagctgat ggtaccttta ctggaccaga
    24121 tgccactatc cgcgtaggat accgggcaga tcaaccggat tcagaaggtt tcaagcaaat
    24181 gtcatcaatt tcagatatta agacactaat tggagaccca gtatcttgga atccacttgc
    24241 atatggagcg atggttgcac aacagcaatt cagtagagca atttatacct acggattgga
    24301 tgaagaggcc actgctgatt atactgaagc tttttctgct ttagaaatgc aagaagtata
    24361 tgcaattgct tgtatgtcac ataatagtac aattgtggca actgcagtcg cccatgcaaa
    24421 tgatatgtca cttgcaacaa ataaaaaaga acgcattgtc atttgtaatc gggtaattcc
    24481 gagttggaca ggggttccgc atgctgaaac cactgcaaat aaattgacta ctgcagaagc
    24541 agtaagagat tatggtgcaa catatcaaga gaaaagactt tttctgacat ttcctgattg
    24601 gggatatgtt gaagaaaaac gacatattag tactattaag aaatcttggg taaaagaaag
    24661 ttttaatagc acacttggga cagtatttac tacaaataca gatgattcat attattattg
    24721 taaatttgcg atggatatga aagtaggaag tacacgctat aagaagggag aaagtattga
    24781 tgatacaaaa tggcaagcat tggtagatga gggatatagc gaattgacag tattgtcacc
    24841 ggttcctgga ttttattatg atgctgcagt agttggtcag gtaattggaa aacgaccgga
    24901 acagccatta actaatgttc ctatttctgg aatagataga acatacggat cttgggatta
    24961 ctttactgaa tcacaattga atacaattgc tgagggcggc tattatataa tgacacagtc
    25021 atctaccact tctccagttg tatctcgtca tcaaatgagt actaatgttc ttagcattgc
    25081 taagagagaa cttagcatta ctactgcaat tgattacaca gctaagttta ttagaaaagt
    25141 aatgaatccc tacgttggaa gatatataat caatgacaaa tttttatcaa tggttgattc
    25201 gaccttgtca ggaattggtg cagttctaat tgtcgctgga gctttggatg attataaggt
    25261 agtatcagtg gagcagaatc aaacaaatcc tgactcaatc gatgtagaaa ttgatattct
    25321 tccattatat cctgtaaatt atatcagaat tacgttagta ttctaaggag gaatatatgg
    25381 ctataaataa caaatttacg agaaaatatt ctgactgggt aggaagttgg aaagacaaga
    25441 atgtgcacga tttaaacagc acatatgatt ttgtttcatc agaaagtaca ttgttagttt
    25501 ctgggccccc agagtatgta cttcctgttt ctacaggggt tggcccagca gttagtgatg
    25561 atgaattaat tcctatcgga ttggttcaat cggcaactat tcagcaacgg aagtcaattc
    25621 aacaattaaa tgaaattggt tctcgccagt tattcactat acctggaaga actactgcga
    25681 cagcgtcagt gcagagaatt ctttttgatg gcccatcatt gttatttgcg atgtcggcat
    25741 tttataagaa tggaagtact gatactatct taataccgga tgtagataga actacagagg
    25801 gagatccatc agatccatat ccaacatctc ttacagcgtc aactaactat tcttatatgg
    25861 gagaatactc tcaaggagga aaggataagg atttaggagc attttgggga aatttgggat
    25921 cagcagtttt taataaaccg atgggcttag gatttatatt cttggacact gagtcacagt
    25981 tttacggtgg tttatattta gaaaaatgtt ttattgtgtc ttataacatc ggtgtctcat
    26041 cacagcaaac tattctttta gaacaagtac agatcgcagt caccagagta cggcctatta
    26101 aagtgggtgc ggcttaatat taatgtaaaa aaaggggacc ggttggcccc cttttttatt
    26161 acttacccca tttcccgcta agtacaattc ttgcaattat accataaact gaggcatcaa
    26221 gatacgcatc ttcgatggat tcattttgtg gttgtctttg tttcttgtta agtaaatgta
    26281 gtaaccgttg aattttatcg ttgattcgta tgttaatggc acctaaacta aaaataacat
    26341 cttcttcagt ttgtagggcc gttcccatcg ctatatttcc tggaccgtaa tccatttgtt
    26401 tcttgcagaa agtctcataa tttatatttg acaatctttt aaattccgta gttgtttctg
    26461 ggaagtgttc ttcacagtat gctactggat cagtaacttt ttccatgtaa taatatgatt
    26521 aatgaatcca atgtggcccg ataacagcat ctaccgacat tggcacagat ggggcataat
    26581 aattgaaggc agcttccatt tgagtctgga caatgctttt catttgttct gcttgatctt
    26641 tgtgaacttc tactagtact tccatttatg ttacatccta atcgaatcca ttaagattct
    26701 ttaagtttcc ctaaagatcg gactatatca taggccctgc ggccttcaag atctttcggc
    26761 atatctttat acctactcgc tatttttgcg atagtctctg gggatggtat tttataagaa
    26821 taagcatggt ttgaaaattt tgtaaggatt tgtgctatta tcggggtgtt atacacctta
    26881 aattgtatta tgtaccctcg ggccccatgt gttttatgaa ctgttccatt aatattaaaa
    26941 tgcacattta aatatttaca gaatttgtta gcgaaagatt tttcataata tttaccaaca
    27001 cataactcat aatacaataa tgttttatga aatgaaccgt tatcaaatat aagtagtgca
    27061 aggccaagtt cggataaatc tccgatttct ttgcaaattt cccaaaagtc taaaagtttt
    27121 aatttatcta attcttttga ctttcctact gtaaattcat atagtatatt ttttttattt
    27181 tgcgaactcc atattttgga tttttgcatc gttgttatga gggtccattt atattctaag
    27241 tatgatttta catatccacc aaactttatt cttaaagttc ttttttgtcg catccagtaa
    27301 caatctccta gatatgaact aagaactact tgtttttcta tttctgtcat taccagtcct
    27361 gctgattgcc caattctata agtttttaca ctatggtatt atagactcta aggggtttcc
    27421 agcatttaat cttgatttaa gcacgacatt tcaaatatcg tgaattacat ttactagttt
    27481 tgcttttata ctttcattat tgatactatt acgtattctt aataaagaaa gttttgtggt
    27541 agaagctcca cctccctgga aaggaagatt ttttgctata ttgatagcgt gtcctgccgc
    27601 tttgggatta tcccaatcaa agtcagacaa gtcacgacgt cttccgtcga ttggtgaaaa
    27661 tgcatattta ttaatttttg cattttcgga taaattattt agtaattttt taattgcagg
    27721 aaataatcta aaatatgtag ctaataattc cttagcttca tccaaactaa ttcccagttg
    27781 ccttgctaac ttcatggctc ccatgccata tataatcagt actccttgat tttcatcaag
    27841 ggctggagta cccctttgtg tattttcctg taatgggatt tctgtggcaa tgatgctttt
    27901 gatgacattt tttacaaaga atctctaaat tagtaatttc attattagtt ctatttttgt
    27961 cataatgatg aactaataaa ttctttgtgg aatcacaacg attacatttt ttatcgtagt
    28021 gtgcaaaagc ttttctttga aagtatccta ttccattttt gtacatagga ttattttctt
    28081 cactctggtt tccaccagaa cctactcctg gattttttat ttttccagtt tttacagccc
    28141 actcataaga atttttctat ttctacaagt tatgctgcag taagtgctat tctgatattt
    28201 agcaatagga atatcatttc cacagtatat acacacccgc tgtctactct ctacaccttt
    28261 cttattccta agacttggct cgggattacc atcaacaatc tgtattgcag accttgttaa
    28321 ggtttccccg actttaacgg attttacttc ggcattattg ctattcattt accgaagttg
    28381 attgatttaa caggatttct atatttaata tccatttctt tatttcgcga accgtctgca
    28441 ttaaaaaatt tttcatatgg aatattatat ataaaactgc ctgtataaca atgcaaatct
    28501 aaattttttt caagagcctc tatgaatctt ggttctcgag ataagtgtgc caatagtcta
    28561 agttcttgct gactaaagtc tgcacttata attctccaat ctggatcttg ggcctgaaat
    28621 ggagttcgat acgcttgttg tttagggata ttattcatat taggattacg acttgcaaat
    28681 cttcctgagt cagctcctaa ttgcataaaa tcagaatgaa tcctatcagt tactgggtgt
    28741 acattttcgt ttataaatgt ttcaccgtaa gttgatattt ttttcacggc tctgcgatac
    28801 tccagtaaat ctttaattac tgggtattct tcttcatgca ttgagagtgc agcatcagca
    28861 gtagaagtaa ttttcatttt gcaaattttt tctaatatag gacttatctg cttaggagaa
    28921 ttatagttta ttgaaagact cccaaataaa tccttttcac aaaatggatt aaaatgcgta
    28981 tctaacttaa ctctaattgt ttgtgcttca gtttcagcga gaccttgaag agctaaccat
    29041 gattgtttat taataaaaat cccgttatac tcaagatcac cagttgcaac caatgtacca
    29101 aattcaaggg ctgctaagtt ttgcatactt cttgaactta aaagtgaatc taatttatta
    29161 tataatggaa taaggaattc tacatcttgt gcggcgtagt ttatttgctc ttctgaaaaa
    29221 tcttgtccat atttcatgtc agcaaatgaa gttgttatcg ccttattcac attagtataa
    29281 agatactttt ccagtacggc atccaaatta aatcgtactt tagactttcc ttggtttaaa
    29341 agttgctctg cgagcatcgt atctttccaa gtgtccagat caattccgta atggccttta
    29401 atcatttcat aatcaaattt ggcattatgt ccaataaggg tgcagccagt atttttaaga
    29461 aattttaaaa gatctttaat tttattttgt agaagaaaac aattaaatac aaattgatca
    29521 ttctcatctc caatttgtat tagtaataca tttccttcgt gagggtctaa tgtatttgtt
    29581 tcagtgtcga acgcccatag tttttggcgt tcaagcataa ttagtgcttg atcaaatttt
    29641 gtggatgtgc atatataatg tacatttttc atagatatga gcgcagtttt gcactccggt
    29701 gttttaattg aagacgtcca agagctcgtt tttttatttg cctgatacgc tctctggtaa
    29761 gtcctaattc atctccgatg tcttttaaag tatatgccct gggatatcca atgccataat
    29821 acattttaag aatctgtttg tctctgtcag gaaatccttt taaagatgtt tcaaattcta
    29881 ataaaaaatc ttcggttgta ttttcggggg ataatgtgga ttcagcggga acaatctcat
    29941 ccagagtttt atcattttct gtctggggtt tattgagatc tatcattgtg taactatatt
    30001 gtttatctat taatatttcc gggttttcca gaaatatctc aagttcatta gtgcttggtt
    30061 ctcttccgag ttgttctatt aattcttcac gggctttatc tattttagca acattggcaa
    30121 ttttatttag tggaattctt atactcttgg cattttcatg aattgcattc aaaattgatt
    30181 gacgaatcca ccatactgca tacgatataa attttacatt tctgtctaaa tcaaatctgt
    30241 ctaatgcttt taataatcct aagttccctt cggatattaa atcatctaat agaagccctt
    30301 gcccctggta cgattttgcg atgcttacaa caaattttaa attacaattt attatactgt
    30361 catatgcgcg cctatctcca gtttttgctt tggctatagt ttctctttct tttcctcgtt
    30421 ccaggggttg gaacctatct aactctttaa agtattcatc aagcatgtta tgtcctctat
    30481 aatttcatta actttagtat gggaatcaca tcgactaatg aatttataaa tgacccagtc
    30541 caatttgtat tccaaggcct agcatagcaa aatgctgttc ttttatggtt aacccatgac
    30601 gtaagatttc cgcattcgtc atcaattaat atgtcacctt ggtataaata cttatcacaa
    30661 tatccgataa aagctaaatt ggttgttaag aagttatttc tatgcaacca ctgtattgta
    30721 agtaatttta aaatgtaagt tggttgagaa gacactatgg ttagtgtatg cccatctgcg
    30781 tcacaataat ttttcagaca agaaaactca taagctgctg ttgggtatgg agcactatct
    30841 aaaaatactt cttctacctt atcaacaaaa ataaaatttc ttatatagtc tttatcggca
    30901 ggatacccta gaaagatatc gcggctgtct ttaattaaat gaatctcttc ccctgaaaat
    30961 tgaggatgat acttaataaa aacttctgcg catctttccg taaatggtcg taagaccccg
    31021 tctacatcaa ggcaaattat caaatgtcaa ttatcctata tgaattctta tttttacaaa
    31081 aatttcccag tccgatcaca ttattattta tgtagtttac atgatgatgt ccatgaatta
    31141 caagttttgg attagcaatg gcaagcacct tatttaaaag agcaagtccc tcttcgtgtt
    31201 ctttaaagtt tggaaggact ccagtaggtg cagcatgtaa taaagcaata tctatctttt
    31261 ttccaacaac attattagta gtgtacatta gatcttcttc tgtaaaaaat cttttagatc
    31321 tgtttcttaa agaaaaattt gataatgttg attgtactgg ggaataaatt cctccaaaac
    31381 ctaaaatatt tatatccttt atattcacta ctgtaccatt atagatgtat ataaatccta
    31441 aatctctaaa ttcctgtttt tcgataaatg agtaatcgtc gtgatttccc ttaacaaaat
    31501 atacagattt attaagtttt ttcaaagcat tattttttaa tttataaata aatgacttta
    31561 ttaattttgg actatgttta atagccattg tatcttgatt tgctatattt agatctgaat
    31621 acagtcccag gtcgcctact tgtaaaacta tgtctacgtc tgtattatta acgaggttta
    31681 caaaagcact ataatgggta tgcacatccc ctattattaa aattctagtc atggggaaac
    31741 tcttttattt tatttatagt tagtatgtca tctatttttt gcatagcagt acttctagct
    31801 ttttcggtaa atccccatgg agcatccggg cctccaatgg ccaaagatcc ttgtatggta
    31861 tcatgtatta ccataagatt tgcggcattt aatccgttag agggaagatc ttcgatgaac
    31921 acaaatctcg gtactattgt taaatcatct gctggtacgt cttcaaaaaa gttactttct
    31981 ggacgaacat aaagttgagg tgtttccccc aaatgtttat ataatactcc agcaataaaa
    32041 tccccttttt tatcagctaa aaaaatatta gccaatactt caaattctcc gcctttaaag
    32101 tgtttatatt ttcccaacct tgccatatgt atcatctcct aatttaatta tttctcccaa
    32161 ggataaccgt tcacaaatag aacagccctc aggtcgtaat ttttgttggc attcgtctgg
    32221 attatcccaa ttatgaaaaa tggtatccca tttttcctgg gttacatcca gatctgtttg
    32281 aatatttttt atttcattaa agtcttttga ctctcttgga tgattttctt tactcatacc
    32341 atcaacctca agtttggacg gttataatct cctctaatcc aatttaatag aagttgagaa
    32401 ccaattgctg caattatttt attaccttgc tggattaatc ctgcactcaa ttcaaattct
    32461 aattgacagc ttccggatcc cgtatcttcc ttgggaagag tttcaaccat gtgctcatat
    32521 gtattatctt tatgttttac ataatatgca atagatcttc cttcactacg aaggtcaagc
    32581 caataaattt ccggcatagt ctcaaggtat ttaaataaat ctaatctaaa ttgtttatta
    32641 tcaactgcac taactatgca attatattgt gccagttctg acacatctat tactttgtga
    32701 gaaactccca aaaaaccata cttacttgaa atgcactcta ctttataatc catgatatca
    32761 actttatcaa atttttgata tcttagattt ttatcttcaa cgatgtcatc gtcgaaaaat
    32821 gtaaaaccaa tatttgaaaa ttgattaaat ttttgtagtt catataaatt aaaggcaaga
    32881 taacttccaa ttccaccagc tccaacaatt gctacttttt tcattttcct tccacctcta
    32941 aatgtgcagg ttcatatcta acaatatcat ctgaatagta tgtatttatt tctttatata
    33001 atggggagta aattacatag attcctctat aatttgcacc aattatatct gttgacgacg
    33061 gtcttgcaat atttcttgga tgagtatgaa atatcagtac caattcatct gtcatagtat
    33121 cgtcaaataa tttagttttt gatattactt tgaaaagctc atttgggtcc ggaatgtaat
    33181 cagtgtccgc gtgtacatca aatagttttg ctatttcttt gtattttgga tctctaacta
    33241 cattttttat ttttgtaatt tgtaaacata taaaagtttc tttattaatt actccggttc
    33301 cgaccgctat cacctcatca taaaggctat catccccgta ctttattaac ccatgcaata
    33361 attcttttcg tatttttaat gttttcataa taataagggc aggtttccct gcccttccta
    33421 aatttaattt ccaccaacaa gtccgtttgt taacactagg tcttgggcag ccgccaaatc
    33481 ttcaattgta atgtcgtttg gtgacttgaa ttcattatta atatataacc actttccgtt
    33541 cttagtggct tcagtaatat gctccagtgc ctcatccaga tcaaaatcgt aatctgtatg
    33601 accttgactt gaaacttctt ttatgtgaac tcttattgta tgatctatca tcttaatgta
    33661 tgtatttggt ttgcgagcat tgagtcatta tgtaatgcat agactctgtt tacgacttta
    33721 tccattccta cttgggctgc tgatttgtct acgatgcaga catactgccc gctaggatat
    33781 cgataaacgc cattcttttt ttctggatta tctacatcta cttctagaat ataagtatcc
    33841 agtttaccct taattaaata gccatgatag gtatgtcccg tgtccacacg gtgatcccct
    33901 acgcttattt taaatctttc ctctgtatcc tttaataatt tttgactttt ttcaactgct
    33961 gtaataaatt cttttgcagc tgcgtcaacc aatgccctaa tttgatcaaa tcctacacca
    34021 tctagaactt tggggttcat aaaaacattt aagacatcca caagatctct tgaattatga
    34081 agttcaataa ttttatgtgt gtctctaact ttgaatttat taccctcaat tactagataa
    34141 tttatatttt tggaacggac caatggcaat ttcatattaa tagtacaatc attaaattca
    34201 tctctaacat tcattgatac ccctctttgc aaatacttat gtattttcaa agagcacttt
    34261 gagacttcag agagaaaata attataatct ttttgagttg taaaacataa tgcgcgttcg
    34321 agacattcat atacttcttc aaaattaatt ctaatatcat taatatatgt taaggtattc
    34381 attgccccgg tagaactttt tatttttgat ctaactactt tgaatgatac atccccgatt
    34441 gtcccctcag cggattcatc tcttttttct acttttttaa cgacatcttt taaaaatgta
    34501 gcgaacacac tatcaaaagt aacagtgtca atgtttatat atcttgctac agtagtcaaa
    34561 atattataca cccaattttc gtctatatca ggactggaga ttgttaataa ttgtttctcg
    34621 tatgtgattc cagatttttt aaaaacgata ccatttatat tcagaaattt atcagggagt
    34681 ttaacatgtt caagtcttgc ttctaacttt ttattgagtt cttcctgatc ttttcgctct
    34741 gattgttgtc tttccatctt ttgttgataa cgttttatta ttataccaat atcagtgtta
    34801 gtgacaatta atggaagtgc ggtttctggt gtaattttgg taagatcgtc aattacttct
    34861 tttgttggga aaacgggtgt ggcatctgca taggcaatta ttcctaataa agacatatcg
    34921 gagatataaa tagatgtaaa aaatcttcct acgtcaatat aatcatagca cctattttca
    34981 tgattaacag ctttaataaa aaaatgagtg ccaaaataag acgaacctat actcggcctg
    35041 ccgggatcat gcataaatgt tgaaagagaa tatcttatgt tatttacttc tacaacatcg
    35101 gtaatacaac ataatgcata attttttccc attgctgaag ttacttttaa taaactgtca
    35161 ttttgtaaaa atgagtattt agcagtggga aataatagtt tgaaaaaaga agaaaatgct
    35221 gctctgttct ctgagtaaca ttgataacga tcaggttcaa agagttcatt tcccaattct
    35281 aatataaccg cacgcaatgc tactataaac gctttaacgt ttttaaattt acgagaaggt
    35341 cctaaatttc tgactatttt tgatagtaca tttgcattta aatataaatc aaaaaatgtt
    35401 gaaataattt ttaataagtc aagatcagca tcggttattt tttctataag cgctatatta
    35461 atagccgagt aacttgttcc acgcgcaaaa tagtacccag tatacttttt aggaagacgc
    35521 ctgtaaaatg agtcttctat actaactact acatttggat ttactttacg taatttgaag
    35581 aaggaaacat tattggcatc atatccataa ccagtagttc ctccactttt agtggcaatt
    35641 gtatcattac tttttataac agcaactaaa gaacctgtag ttgaagtctc tttgaaattt
    35701 tctccagact cttttttgaa tttatcaggg tgggttgcca aatggctaag ttgttcttct
    35761 gtgaaatcaa gattgtaaat tttatttaat gcggggaata tgtttatgtt gcatctcatt
    35821 gtcagtttcc tggtctataa atttacatgc tacaagtaca agataatctt ttttatctgg
    35881 atagacctgt acctccgtat gtaaaaaatc ttttaattgt tttttatcgt aaaactgcat
    35941 taacttacca agtggactcc ctgaagttat tgtatcagta tctgcagtcg ccaaaaataa
    36001 tccctttata ggattttgac ttgttctatt aacccaaaca tccgagataa caaattctcg
    36061 gttattttga tcattaacaa aaaatgtaac tttatttaga gttattccct tattaggaat
    36121 tgtaactggt atgcttttta tatcattaac agtaactact cttagtttac ttaatttaaa
    36181 atttaagtaa tcctccataa tatgttgtcg gtttatgttt gtctatccgc atttgcttcc
    36241 gcatttgcat gatttgcacc cttcttgaaa tttgaactct tctccacaaa tggaacaaac
    36301 ttgggaagta atattttcag cgggtttctt tttttctttc ttttctgaag aggccattga
    36361 ctcttctcta agatctaatt ctctagtaag tgcttttgca atagcgtcaa caggagattg
    36421 tgatagtttt cccttatacc aggtaggaag aaaacttatt ccttttatgg tatctattag
    36481 ctccagaata tccgcactgt atactcgtat agacgtagat aataatctac aaatagcatt
    36541 tatataccct gatatatcag acccggattt tccgaatgat ccaaacactt ctacgattct
    36601 tcctctattt tgaagaatct ctctcacggt tgtgtaatct tctggcgata actctttatt
    36661 tattgttaag tacatattgc cattagcagc aggtactttt tcagtataac cataatatct
    36721 atcggggcgc tcttttaata atgtgtctgg aacgacatag ttcttattag atttagaggt
    36781 atcctcagaa tttaaaacct gaagatctct ggacccatcc cgatatacag taaatgcttt
    36841 aataacattt gttttatgtg catatagcaa cgctcgttct atgtcttttt ccgtagcatt
    36901 attgggaagg tttatagtct tgctaatacc attctcaatg tatttttgcc agtattccaa
    36961 atgctttaaa tgccataggt acggcacatc atttgccttt acgaagtaat ccggtaaagt
    37021 ttctacttta ttatttttta gatattcctc ggcgatcaaa ttatatacta cgtgatctcc
    37081 ggtctcatct tttcgataag ttatgtaatc aaaattaggc tcaattccgg aagagcaccc
    37141 ggcgatcata ctgacagtgc ctgtaggttg gatcgaggat acagccatat tacggcgaga
    37201 gaaccctatg gcacaacctt tttcttttcc aagttcgatg gagtagtcat ttagcacttg
    37261 catcataaaa gaaccgatgt catctattaa agctaatgcc ttatcagaat catatctggt
    37321 ttccattaga atcaataggt ctgcccatcc cattaaacca acgcctacgt tacgaaacga
    37381 tcgcgctact tcattaatac tatccaatcc atagtctgcc gcgtcgatac tattgtcacc
    37441 aaatcttaat gcaatctcga gttgttcttt aaacttatca aaatcaaacg ttttagtggt
    37501 tacattaaaa aatttggtca agtttacact aacaagatta caaacaccct tgtctattaa
    37561 agcttgttca ccacaattat ggacaacgac cccgttactc atattataat gctttgtcgt
    37621 tttgaaatcc catacttctt gtggctctac tacagactca atgttctcta cttttaatga
    37681 aatttggtat ggtttacaaa aagatttaat tttattattt ttgtaataag ataaaaatcc
    37741 tattttttct ttaaatttta ttgcattacg aggagcaatt tgtaagttat aactaacttt
    37801 actggtataa tccccattaa cccaacttat cagtgttgat ttatttgtgt taatccaaga
    37861 tttaatacca aaggcactta agattatctg tatttgttga actagttttt ttgaggtact
    37921 ttttaatgat atttgactat taaaattaac gctcccgtta gcctcatata gaccgataag
    37981 aaatgaccgt agtagatctt tattggcttt aaaataagag tccgataaaa ttctgtcata
    38041 cgtatgtttt tctaaaaagt caatattaaa cggaagatct tgtttattaa tatagaaatt
    38101 accacatttt tcatctttaa atccaaattg atgtaaaagt aaggtgattt cacgttcttt
    38161 ttctcttgtt aatttaacag aaacgccttg tttcttccca gttaaaaatc catcgccaaa
    38221 taaaaatcct tgtaaaacat tctcgtatga aataggtttg gtgacttccc agtctccaag
    38281 tccccatgca attttctttt tataagaatc ttttgcttca ataaatgtgc catcttctaa
    38341 cataagtttg tggtcaggag taacaactat ttcatgaccc gcattagtag ttaatttaat
    38401 acatggcttt gtcccagttt tccaagaagt ccacaatgtc ccggattgct ctgaaattga
    38461 gagtagatga tttttatcaa ataatatact atctttatgt aggcagggat tggtggaaat
    38521 taaaactgtt ccttttggat ggggagtgtc ccgatttacg atgtctttaa aaataacacc
    38581 gggctctccg ttcatccagg aattatctat tattttgttc caaatttctt tggcctttac
    38641 tgtagcataa actttaattg gctttcccgc ttctttccac ccatcgaagt ctccatccca
    38701 ttcctcgtta taagcaggat attttttata atcgggaaac cataggtcaa tatccttatc
    38761 gtcagcaacg gcagtaaaaa attctttagt aactaatacg gacacattaa aatgtgtaag
    38821 atcttgctca gtttgtttac aagttataaa gtttaatata tctggatgac ggtagtcaaa
    38881 cgtcgccatc attgctcccg cccgaagtcc gccttgccgg atagtttctc cgatggctag
    38941 gtcatatatt ttcataaatg aaactggacc tgaggctttt ccgccaacct gccgtacgat
    39001 ttctcccctt ggcctaagag tggaaaaatt aaaaccagtg ttgtgaatta ctatgaaagc
    39061 attgccgttg aacgcgatat aattattatt agtttttaca gtaaaatcat aaagaatttc
    39121 atcacattcg ccaatattta ctgatttcac tatttctaat cgtgcggcat aacagtcagc
    39181 ttttggtagt cttgaattct ttacagtagg aaacaagcga ttccagcctg tagcataagt
    39241 tagttcatac atgatagact tgtctttact tctttttggc aatctttctc ttatatgact
    39301 tttaactccc atcaaggcaa tccatttttg taattggtaa ataaaacctt tgtccgccat
    39361 tgaaattgaa gttttatttg tactaatgta gccctctgca tctaaaactc ccgcaataaa
    39421 agcagaaagg gatggaatat ctttaaactt atctaaaata aatttaccct catcaaaaaa
    39481 agacaatact ttattaaaaa agattcttaa ctcttgattt gtgttaccat gttctgtatt
    39541 ttttgaacta ctaaaagtta aaatataaca gttctcccta gggtctttat acatttttac
    39601 attagtgcca tactgagaaa atactttatt tacacggtct aatatctctg ttttctggtc
    39661 aaagaatctt agtctgtcat cgcctgtcaa agtttttcca atgttgccat caccaataag
    39721 ataccctaat aaccagctaa acaaagaatc tgagtctttt aataatccat gatagggatt
    39781 tatagtagtt acttgatcat tgggctgtag ttcatccgct cttttttcaa taatcttccc
    39841 atctttattt accaaaaaag gatgccaagc agatgtttta atttttccag actcaaattg
    39901 gatgatacga acatctgatt gttttacatt aaatttccat aaatgtgtaa tgttgtcaga
    39961 ttcaaaacat ttcatagttt gattatatga aatagttgta tagccagtta taggcactgg
    40021 tgtatcaaat tcggtaatag cactaaattc aggaatattc ttaattaaat taattcctaa
    40081 ttcttgggta taaataggag tgtttccatc tatacaacca ccacccatgc tttgggttat
    40141 tactccatca cgcagcgtat taaaaataga ttccttactg tcatagggtt gtaatacaaa
    40201 acaggcggcc aacatcttat tagaagttcc cgcgtttttt aaagtgggag aattgggaac
    40261 aatatataaa tttgagatac tattattaaa cttagtttcc caatattttt gtaattcagg
    40321 ggttttttca gatttagcga cgcaactgct cactctctta cataaagttt tccaagtttc
    40381 tccttcatgg taatagcgga gcgccaatac gcgctcagca gattcgttta atggcattat
    40441 aattcctctg ttatattctt ggcatccgat tccccaaggc aacttgtacc tctttcagta
    40501 tctactggta gtaaatctac aaattctggt ttaatatcta atataggata aaataccatt
    40561 tgtccaaatt tttgtccagc ttcaatagtt aatgggtaat ctccagtatt tcctacgatt
    40621 gcaaaaactt ctcctcgata ccctgaatca atgggggtac ctttgtgaat taaagtggta
    40681 ttagtatgca aactactacg accctctatt ctggcaaagt acccctccgg tatagccatg
    40741 ctaaatccca aggagatcgc gcgtacttgt cctcttcccg ggatattaac tctttttata
    40801 gaaaagatgt cccatccggc gtctcctgcg tatgcctttt caggaagttt tgcgtctttt
    40861 tgtagtttct ggaactttac ttgtaatgct ttcattttta gtaactggtt taataataaa
    40921 aataacttcg atgtttgaaa ttggtataat catcgttgcc ggtatatatt gttcttgtaa
    40981 agtcttgtct attattgcag gggggtctac tataagagtt tctcctataa tttcccgaac
    41041 ttgtccgata cctgttgcaa aatttgcaat aatttgaata aggtcaccat catttatgat
    41101 gagtctggtg tcacttacat tcatataatt taatgatttg ttctaaataa ttatctatat
    41161 caattaacca tttaatatca aattctgata ttggaataga ttttcttgat tcagtttcat
    41221 tatattttcg tattaaggat accggagtac aaaatgcctt atccggataa atggtaacaa
    41281 attgaattag aaaaaaagcg atacctccca gtttttctac aaggtcaaga tatgtaaatt
    41341 gatgttgttt tatatttgac agcggaaaac tggttgtgct atgtgtttct tttgcgtcga
    41401 aggcaagaaa tcttccacct gatattaatc ctgcaaaatc tacagttgac tctttgggga
    41461 ttactccttt attagttaaa ataagtggag tcggtatttg taatataagt ccaattcctt
    41521 tttgtctact ttgtaaattt accctattag ctcgtttttc taaatctttg cccttcatca
    41581 tactgcataa aatctgatta cattgtcatt atctgcaata aactttgtta aaggaccctc
    41641 aatgactttt tcccagatat taaatctatt agctaatccg gaaccaattt tactaattag
    41701 gaattgttta tcaggattat gttttaccaa gttttgtaaa gccaacattt caatttcaaa
    41761 tatttttgta taatcacttg gcttaaaata agcgtcatca gtattattcg gtttacgctt
    41821 agtaataaat ccgtatgttt gcggattgtc tcgtaacgca gctgcaccac cataaccgat
    41881 gcgtagttgg ttatctccaa atacaaaaat ataatctgga tgtacattta aaaaatgttc
    41941 tgtacaaata taatctgtca tattaataac atgtcccatt gttgtttaat tctttttggg
    42001 tcaactaact ttgttataag ttttcctcca agaattgcct gttctttcca atatttataa
    42061 ttttctttta cctctttcat acgctctttt aattgttcct cgtccggaac aaagtcattt
    42121 ccgatattta cagaagaggt cggatctccg gaaaattgtg cttttctaac ttcggcagtt
    42181 tccacccata atattcctgg tatatctagt aagtcaaggt gtgcagtatt tttacttaat
    42241 attactggag ttccttgcat taatgcctga cgtggggtaa tactatatga ttctccacta
    42301 gacacgaaaa cataacaatt aagtgctgac caccattttg cgtagtcctc attttttaaa
    42361 gtttcatttt ttaattctat gttttcagga tttactaata tttctttttt gactacgtta
    42421 agcatttccg gagtattaac aaactctcta gaatgaattt gtagtttaat tttttctgtt
    42481 tttatatcat taaatgcacg aattatcatg tctacatttt ttctggacca cagtcctcca
    42541 gagtatccat acacaaaatt ctcagtatct cctagtgcag gagttgagta ataatttgca
    42601 atatgttcca cacaatgcac atgtttatta ggaagtttag ctgcgatgag attttttaac
    42661 caggaattag ttacaatgat gtgatcaacg cattctagga tttctttaat ttgcgagatg
    42721 tcatcacttt cccacattaa ataaaaataa atagtggcat tgtaagtatt tttcatcata
    42781 gttaataact ttttatcttc ccataattct tgttcagtta atcctaatcc acctacatgt
    42841 ataaaagcac aattcttaaa cttttctcct tgaataacgt gtatattttc attagaaaaa
    42901 taaaaattca tccacttaaa atctttgtca tacttgggta atgctagtgc agctacgtct
    42961 agttctctat ttaaaaaaga aaaatgcccg ttatatctat ttgtttgtct attaaaagat
    43021 acttccttat aatcatagat aacattttca tagatattcg gaagatgagc tccaaggccg
    43081 tcctctttat tatagaatcc gtgcattatt acaggggtgt tccgtgtttg aggctcagga
    43141 cgtaaattat gtaataaata ttttggctgt gacacctgta gtcttaaatc aaataatttt
    43201 ttaaatgaaa acgtggaaat atcaatgtta agttgatcgg ctttttcctc tggagtcatt
    43261 attgcggatg ttaaaaaaga tgatattgaa aatttattac ttcttggaaa gatacctaat
    43321 attaaatctt ttgtattttc tttagtcagt tttccataaa aagaggtaac gatattaaat
    43381 gtcatttcgt tagttccttt taaaaaagta atttctggaa gaaagtgatg aatcaccata
    43441 ttatccttat ttgttaaagt agctatggct gcaaacatcc ccatgctagt ataagaaaat
    43501 tgaatttgat atatggaaaa gacatctatt cccgtacttt cgaatttaaa tattttttgg
    43561 ttttctgaac tttgatattc catgttatta tatgattatg gatttagcga gggaagaaat
    43621 tctccctcgc taaataatat tacgatctta ttttaagaaa tcaggaacct cagcttcttc
    43681 ttctactaag ccttggtatt ctccccaatt ttttagttca tttttgggtt taccgttagg
    43741 agttgttcct ggttcggtat aggcggatac taatgcattt tccattttaa atgcaatttc
    43801 ttgcgggaga atgctgtcgt cttccagaat atcaggaaga tgtgccttat ttaaaaacgt
    43861 cactaagaat ggaagggatt tttcacccaa gttaaaattg ctccaaagtt ttctattttt
    43921 gtatggacca ttggccacaa caaaggtaac agcaatcatt tcagagcctg tagaggttgg
    43981 ctttacttct gccgcttcta caattaaatt atatctatct gcgggtaaag cctcaaagga
    44041 agttttctta gagtcttctg ccgctttctt catatttact gggttactca ttatttattt
    44101 tggtttgatt cggataattc agaaattaat aattgtgctt cgtcttcttt taagtctaat
    44161 acgctatcaa ccatgtagtc ttcacgtaat tttgacttca gttcgtctgt gtttgtttta
    44221 gatagaattt ctattttctt gatagagtct gcaccgattc ctgctgtctt tatttcttta
    44281 ccaccataaa taacagttat cggccgatct ttactattta gattttgttg ttgacgtaat
    44341 acaactggct cgcgttctaa ttcctcgata ccgatataat tacagaaatt cgtataagag
    44401 aattcaaacc attcattgag aggaagttta ttagttctgt ctttcttagc gaaagccagt
    44461 cttttgtctc cttcaatttt tagttccaac acaacatcaa acataaatgg aagttgttta
    44521 ggaccgtctg catcagtgcc taatatcttc atgaaatcat ctttatcccc tacactgtaa
    44581 agtaacttac ttggagcggt acaaataaca ttcatatcaa gtgctattag tttactgacg
    44641 attgacttta gttctccctt gatgtactta taatcaaggg gttgtaaaga atagtcgctt
    44701 tttcctgttt tcagtctttg ttgctttaga cgtttatcaa caattgcatc atataatgat
    44761 gtaaagggat ctacgacaaa agttttaaac ccgttagggt ctgctaaaag ttcatctaat
    44821 gccttatgta ctttctcagg gtcagcagtt tgaatacgaa aaaagtcaaa gtgttcaccg
    44881 tagtgatctg ttcctttttc tgtatcgata attgcaacac taggaaaatg gagtgcggtt
    44941 attgttttgc ccgtacccgt atctccgtaa acgtacatct ttaggcgtga tgcctttttt
    45001 tcagctttaa caaataaact catttgtttt tatttggttt attttataat ggtgtattct
    45061 cttactatct taaaaatttg taaagttgct tttacatcgc gcagacaata tttttgaatt
    45121 tcatcaatac gtccatccgc atatgcttgt gccacatctt tggcttttat ttctccttcc
    45181 ttaggggaag gaattcctaa atggtcacat gctaaatgca gtgtacacga tctaaattta
    45241 tcccaatctg atagaacttg tttaacatca aaatgaggaa atcgttgaaa tctacgagta
    45301 tcaatgaatg ttttattagt aactttaata ccatgtttca ttgatcttgc taaaataaat
    45361 ggaacatcga actctaatcc attataagat acaaatgtac ctcgaaagtc agagatgcgt
    45421 ttccaaaatt tttgtaagat ttctttttca gttcctatta ttgctaatga tttaaattct
    45481 ccagatccat cttcaccacc taatccaatg caaattattt caccaaagta aggactggtt
    45541 cccattagaa gtcttttggc ttcctctacg tcttcgctat cagatctttt cgcgagataa
    45601 ttatctaatt ttcttgataa ttcttcattt tgaatatttg ataacggtgc gatttgaggt
    45661 accgtttcta tgtcaaatga catttccata ttagttttgg ttatataata tacaaaactt
    45721 ttttataact ccaaaggagt ttctagtgga gcacagaaaa atttattaat aaagtttggg
    45781 aaagtttgtt ttacatactc agcaaccttt tctgttgaat tagttctaac tgaaagatgt
    45841 cccaatacta tccaacttac tttatttatg tcaatgactt cattaatgaa gtccattgtt
    45901 tgtctgttac ttaaatgacc ccatggtccg gctattcttc cttttaaata agaatcataa
    45961 tccggatact cttcaagcat agcgtcatca taatctgttt ctaaaacata accatcacaa
    46021 ccaactaatg caagtttcat taattttgta aaacttccgg tatcagtaag aaaccctaat
    46081 ttttttccgt ttattttatc agtcactaca aaaccaagac ttgctttaga atcatgtctt
    46141 gtgctaaatg gttcaatttt aaatccttca gtttctatga cgtctccccc tgaaataaat
    46201 tggaggtcac atccattaaa ataatctggt ttatggtcat aacatagttt tgaaacataa
    46261 acaggagaaa aagttttcct gcctaaaact ccgaccccgc taacatggtc tacgtgttcg
    46321 tgtgatatta atacagcatc tggtttaatt gtaatagaag tagcagcaat taatttttta
    46381 taacttaccc ctacgtctat tagtatttga gatgcagtgt tatatattaa tgttgcattt
    46441 ccagcactac tgctaaacaa tgggtgcact atcatttaca ggaacacccc cggcttcacc
    46501 agatattcta aactcatacc agccaatttg tttattacga atcattgttt taatccgttt
    46561 ttgacctttt gataatcttg atcttccgga tttaatttct atgaacgtaa tgatatcctt
    46621 gccaaaatga atatagtcaa tgggttttcc tacaaataaa agattgctgg gatcatactg
    46681 agagtcaaag tttgaaagaa atggagctaa tttttctgaa ataaacccga gactaacttc
    46741 acttcgtttc ttttgtgata atagttttct gttttctgct ttttgtcgaa tatacaatgc
    46801 aattactata agtaataata taagtaatag tattgctaca caactaaaca gaatggacat
    46861 acttatttat gattttgtaa aagtttattg caaacaaaat tacaataaat tccacaggtt
    46921 atattcccat tagggaatcg ttcaacgcta tctgtttcga tgtcagtcca aattttaaat
    46981 aaatgagctt tatcgagagg acagtttatc tttgccgttt tatgaaagat tctttttaaa
    47041 gatgttacaa tattagaaac tcttccagaa ataatttttg attttaaaaa tctttttact
    47101 tcaggcaatg attcgtcgat gctatcagta tactttgata gtaattgtct aatagcgtta
    47161 tcagagattt gaagtttaaa actttccggg gcatgcccgg ctaagtaaaa atttatctta
    47221 tctctaaatg catatatctt ggtcatactg atatcttttc taccagtgcc aaggcgatct
    47281 gcaattctta attctaataa atcatgtata ttatgttccc ctaccttagg aattaacctc
    47341 ttaatagagt ttgttgagat agtgggggat gcatcaaata aatgatgctt aattaatagt
    47401 attatgttat cagaaaatgt tttagcaaaa ccccatcgtt gaagaattct ttcagcaaga
    47461 attgccccga tgttttcatg gttataaaaa tgaactccag tatcagttct aatctcagta
    47521 tatggttttg caatatcatg taataaagcc gctattctta cttttaaaga atttggttta
    47581 tcttttggaa cagcgtctat cgttaacatg atgtggttga ataagtccaa atgtacggcc
    47641 ttattagatt gttcgatatc aatggtttca tttaactctg gaaaaaagtt ttctaagagt
    47701 cgcatcgatc tcattaattt aaaagctttg ctaggttttt cagcgtaagt gaataatcca
    47761 caaagttctt cattaatttg ttttggatgt aatggtacaa cttttagtct gtactcttta
    47821 atggcagttt gagattctgt gtcaacttgc cagccatctc ccaatattgc acatagtatt
    47881 ggtgctcgta ataatctaat ttttgattct aatatgcgtt ctttaggatt tcctggcatt
    47941 cttattattt tattatcgat gtctgatttt ccattactat aatcaaacca ttgttcctcg
    48001 atggcatcat aataaagact ggtacatgta aaatctcggc attttgagtc ttcctcaaga
    48061 ctgtctgtat actcaaaatt gtaataggtg ttcaccatag ttattttttt agtgggaaac
    48121 aaaatatact gtttacccat gtattcgata gttacagtgg tgtcatactc atttacttct
    48181 attaacttat caataaacaa tgttcttaat tgctgtatag ttgatcgtac agcaagctca
    48241 tgttttactg gagtaactcc catatacaaa tcccgagctg tattaccaca aacatatccg
    48301 gaaattccat gtgtttttaa taacttacta attggtttat aaagcatcta cttctcctaa
    48361 accattaaat tttaatccac accattcaga tattggggca aaaacatgac tatatgacct
    48421 aattcgatgt gcgtcacaca ctgtagtagt gtgtactttt ctccaatttc ctttaactgc
    48481 atcaacatga taatgctccc ccgccctttt atttaatcct ccggaccttg ccattacttc
    48541 aaatagtcta caataacttc ttctttgacg attcttagca tatgtaaaat aaaaacaatt
    48601 tccacaacat tttgtaattc taaagttagg taattctttt aatggagtgg atttatctag
    48661 aaaattaaaa tcgtaatctg ccatataaaa tttggttaat atttattatt ttctagcatg
    48721 tcttgaacat ggtcagaatt aaaagaaagg ggctcacaaa ttccggatgc agtaacaaaa
    48781 aaattgtcag gcatcgattc tgcgtgggct atcatatgtt cgtaggtatc tagaatttta
    48841 tctggattct ttttatgttt cattttgtat ccttgtaata tagttaattt ttaattaaaa
    48901 acaaacttat aaatttttta aaatacgttg tcttccaaaa aattgatact ttaataggtc
    48961 tattttttta tcagcgaagt caacaatact cgcactagtt ttaccctggt gcagcctcat
    49021 taatcttcca gcagattgtt ttaattttat ttctgatctt atgggagcgc ataacataag
    49081 tacttctaat ctgggaacgt ctatacctgt actaaataat ccataggttg aaataactat
    49141 ttctttttct cctgttgtta tttgatcaat tgcttttttt ctatcagctt ttttcattaa
    49201 agagtgcagc atgactgagt tatttggaaa aaaactatgt aaagcattaa gttgtgttaa
    49261 gcgaagacat agcataattg tacttttgcc actataattt tcaatccaat aattttgaat
    49321 aaatgaattt ctttcaaaat tagctgataa gtcagaaatc atatattgat attcgcttga
    49381 cgataataat gggtatgtgt agctagtttc aaccactttg taacttggtt taataagaac
    49441 atcaactaat tgttcttttg gcaccacgtg tatcgtgggc ccggtagcat aatgaataac
    49501 ttgtgttaat ccatcccctc gtttaggtgt tgcactgaat ccaaatttat actttgcctc
    49561 aagatttgtc attgtttgat aataggtttt tgctgcgaca atatgtcaca atgttatcct
    49621 tttagttttt tatctaaaag ttcttatggt tggcccataa gttcggcata acttttcacc
    49681 atatattata cttaggtgtc gggcactcgt gctgacatta tattttttca gtcagtatgc
    49741 tctacgctgg aaactaacct ttcgccattt agtttcttag cacgggattg gctcttatta
    49801 tattttttat ggcagtcatt acagatagtt tgtaaattat cataagtttt tccataattt
    49861 tttctaaaat tatttataga tttttttaat ttacatttag tacaaacttt tccgtgaatt
    49921 ttttcataaa gaactttttt agctttttcc gtatttgccc gattattctc tcttaccttt
    49981 cgattagaga cggcacatgc ttctttaaat aatttctttt ttctttgtaa acaaaaacat
    50041 tttttagtat aaagtttttt atatatttct aaaattttta gtaagttagt agttgctagt
    50101 gcaaacactg ttttattaga tgttatttta ttatcaattt ttaatttttc gtttatccaa
    50161 aacaatattt gttgtgttcc gacaatacta aatccatatc ttttcccatt ggatctttta
    50221 taaatagtcc catctccatc aaaatacccg cgtataaatg acatcgaaaa tttataatca
    50281 atgtttggag gttttaaaat taaagatttt ttagggatac agccatgtgt tattaggtct
    50341 tcatgtatct ttttattttc aaattgcaat actgctagtg gctgtggtcg taattgaatt
    50401 ttatttgata aatttaatat tgtttttaat ctaactaaca actcaatatc tttaggatga
    50461 actgcaaccg aaataccatg gttattttta cgtatgcaac cgtctgcaaa taaaaagcct
    50521 aaccaatatg ctttttcatc tgtattaatt tttgaaaaat aaaagtcatt tgtattaggg
    50581 tggtggcatg ttaaatatga tcttgttact ttatactttt ttaaaattga gtacacatag
    50641 atttttgaag aaatatttaa agttttcatt attttataac cggacattcc ggctgcatat
    50701 aagtgtatta tttgtttttc cataatatga aatatacaaa cttatatgaa ctttgtcagg
    50761 ttaattattg tacctcatcg gcaataacct gtgaaaaact tttatttata atattatatt
    50821 gttccttagt caacttagcc attgtttggt gaagtgcaat tgttattggt ttaacaataa
    50881 atttccctga tccaataaat cccaagtctt tttcttttgc gtttgtaaat tttgtaaatg
    50941 accccacagt ctgattaacc agttctattg tatttacgag aatcaatgta ggttgttttt
    51001 gtgccacagt aagcgcaaca aaaattacgg ttttacctga tccagtcatt gattcaatta
    51061 caccattggt agaacgtagg catgcctgca tcgtttcttc ttggtaatct cgtaattctc
    51121 ctgtaaattt taatgtagaa aaataagggt ctttcggaaa gtctgttcgt tcatcagtaa
    51181 ttgttgcttt atcgggtttt tctcctagtt catctagtag agtatatatt tcgtgatagg
    51241 ctccaattgg aataacaata gttcgttcat ccaatagttc ataaaatttt aaatattgtg
    51301 ggacgccaaa aactgataat tgaagatcca tttttttacc aaaaatcgga tttgttaaag
    51361 ttaatttttt tgttaattcc ggaacgatgt acttgtttag accttcaatt ttacatttat
    51421 tttttaatgt gatcttcata cttgacatga ttaatttaaa taacaaagag cttctgctct
    51481 actgtgttct tataccaaat aattattgtt ttataaataa aaatacagta tatttaagta
    51541 ataactttta acaataacca ggtaagttta tgtcaaaaaa gaaagaagac aacacaaacg
    51601 aagtattatt actacaatta tttgaagatg gatttgctac tactgaagtg gatttaattc
    51661 caggaaaagt ccaagcggtt atcagaaatc ttgggtcgca agatcaaatt caaattgaaa
    51721 aggaaatgga aagtattacc ggcgggactc cagttataat tcatacgtat ggtttaaaac
    51781 tattaggagc cactcttata caatacggaa ctaatgtatt cgctgataga aatgctgctg
    51841 ttgcttttct tgataaggcc aatttgtcca gtgcattaat agataaatta gttaaatcac
    51901 agaatttatt agaaaaacgt gtacgtaacg ctttaaatat ggatgagatt gataaagttt
    51961 ttttcgcccc gggctcgccg ctagaagagc agaagccctc attaaaggat atgacgtcgg
    52021 cgagcgagga agtctaaggg aaggaattgc actaagatat attgaaaacg aaaaaacatt
    52081 gagacaatta gagttatcta ttcagacaaa agcaattttt atggatagat cacagatagt
    52141 tgaagtagaa caattcaact ccttaatgag tacatatcag gatttacttt ttgggaagat
    52201 agaacaaaaa ccagaatcaa aaaaagacaa aataaaaaat atggaaggac agtttaatac
    52261 cttacaaaaa caggcattag ataataattt aatgagtaac ttggtagtcg gaaaccccac
    52321 tgaggctgaa atttcaacag tagatatcaa ggaattttat aataaaatag ttggagaata
    52381 agttattggc agacgataca gtaacatata aagtggaact tgatgattct gatcttgggt
    52441 cacaattaga atctgttaga caacgaatag atcaggcaat gagtacatct gcgataagac
    52501 cagtggaggt cactcaaagc tcttcaattc ctaattttga tttttcagct cccccagtta
    52561 ctacttcttt tagtagccaa cttgactctc atttctggga aaatattgga actaatgctc
    52621 gtagtgatct atacggaaca gtggggatga tgaacgacaa gctaaattct gtaatggcaa
    52681 cttcatacgg tgcgatgcag caaggtattc aagattttag aggaatgacc ggcatgcatg
    52741 acgctacatt ttctattcct catactgcgg atcctggatt ttttaatgat gtaattcggg
    52801 ccactactcc attttatgga ggattcgaat acactggccc tgttactccg ggaatgatgc
    52861 gtcgtcagtc acacgcaaga ttaaatcaaa aattatttga tacagcaaca ggacttggtt
    52921 tttctggatt aggaacagcc gtaggcggcg tagttggttt gggcatcggt ggaccagttg
    52981 gtgcgtttga gggggcgatg acgggaatgg tagtaggggg agttgtcgat ttcgccgcag
    53041 acatttttac aagagctgcc gtagaacgag atcaaatggg tgagggttta tattcaattt
    53101 ccagggcatc tggatctgga ttacacattg gagaggcaaa agccttagcc ggagatatac
    53161 aaaaaatgta ttccagtata gaaaatagag cagctggttt taatgttgtt tctgcagaag
    53221 aagggattct ttcatttgct aatgcaggcg gctacactaa cgttaggggt gcggaagagt
    53281 ttaaaagagt tactaaggaa cttttagaaa attataaaca agtcgccgcg gatttacaag
    53341 tttctttcga tgaagctacg gcatttatgg gaggactaag ccaaagattt atttctccca
    53401 gtactgcttc tggcatctcc gcgcaaatta gaacagtggc agcaatgtca gggcaaagtc
    53461 ccaatgagat agctcaattt gctgatcaag ccgctgctat gtttaggggg acagggattg
    53521 gccctgaggc gggatatatg atggcattag attctagata tcaagctgaa agaatgatga
    53581 cttttggaaa tactactaca agacaactaa tagctgattt tgggggagtt gagggagcaa
    53641 cggttaattt aatgtcaaat cttacaaagt ggggaatgag cgaggaagga ttattagctt
    53701 tggctgcagc tcagggagga tataatggat ctggtggaat agcaggaatg ctttccgctg
    53761 gggcagggct aattgcttcc gatccagcga tgttattagc attgagatct gaacaaggac
    53821 ggctggttgg tgaaatggcc aaagatggtc ctaatgaact tctttacagg tctcttgatt
    53881 cgagaataga attattaaaa acagcgatgc cgggagcgaa ggataaaaat ggcaaggtct
    53941 attgggatgt attggctgga caaattgctg gggactacgg aatagctcag caagaagctg
    54001 atctttgggt tgcttctgca tattacggag ctaatggtcc taatattcaa gatagatcag
    54061 tagaaaattc ttataatatt ttaaaaaggg aagcagacat cattgaaact cctaatgcaa
    54121 ttcaaagggt ctggtatggc gcagggaaat gggtagagga cacctttttt gacgttggct
    54181 gggctaatag aagacgggat agtattcgag gaactgcaca ggatataaca gactctattt
    54241 ctgaattttt tacaggaaag caaataaccc gtttagatcg agctataaag aatgatgtgt
    54301 atcaaagaga ttacgaaaaa tttgctgcgc cagactctcc ttatagtatt caattaaata
    54361 aagcagtaca aaatatttta gataattctg aaactcctca agttcaaaaa ttattacaac
    54421 aggccgcttt gtctgaatta aatgattatg ttcaaaataa agtaacgacc atcgatgaac
    54481 aaatgattag atatgctaca agcggaactc cagagcaaca tcaagcactt ttaactggtt
    54541 ttgcaatgca cacgttcgga atgactgata gtgctagaaa ggctgtaatt gaagatgtaa
    54601 gggattttag attgggtcac acggcctcac aaacacttag ttacataaac gagggtgttg
    54661 attccggcat cgttactgtt aatagagagg ggacattata taaaaccgcc tggcaggaag
    54721 cttccactaa tgctgatttt agtacagtaa ctgcaggtat gactgccaaa caagctcggg
    54781 atgcatttgc caccagtata tggggaaaat catatgcaaa tcttacttct gaccaaaaag
    54841 ctgcaatgcg cgattattct agattagatg aatcggttga gaaaaaattg gaagttttat
    54901 ctatttcggg acctgttatc agcaatagag caaaagcaga aagagcagct atagcgtccg
    54961 aagccgcgtc tgcacgagag gaggccataa gggccggaag tacaattgta gatacaggtg
    55021 gtgcagaagt aataaatgag ttacacaaat tgggtgtaac tcatttatta cttacaaagg
    55081 aagatattcg tggtgatctt gaagaattaa ataataggtt gatttctggt cttactgacg
    55141 gtagtacaac tattgaaact attagaggcg agtatcagga aatggaaaaa cgtggggaaa
    55201 atttaagttt taatgaaaaa agacatttag cagcccgtaa aggtcttgtc agtgcatctg
    55261 ataaatcaaa atatgcagag gcattaaaat atgcaacttt tgctgaggta agaaaagttc
    55321 aaaatactga aagagaacga atggctgaag attacggagt taatcaatta gaagaggggc
    55381 cacttaagga atcgttgtta aattacatcg ataccagagt tgttaaaggc attctaatgg
    55441 atgatactat catccatggt ggaaaaatag acgtgtcaag actacaggac ctacagcaag
    55501 gcatgatagc cgattttatg agagcgggca tgaaagactc agaaatggaa acattgcgtg
    55561 ttaaaatgga atctggttta tcggcaactg gtaaaatttc aggacgagat ctagccgcag
    55621 tgggttcgtc tactgcacca gtggaagaat ccagaaaatt attatttgag acattaaaca
    55681 gacaactaaa tagtctagag ggcattagag tgacagtaac cccgggtgac ggtagtacat
    55741 gggacccact acgtgcaaat ttagaaaata ttaaaaagga atcagctgca aaatatagct
    55801 taccacataa aataaattaa taatgataac agttgataca aaatcaaact ttcaggttta
    55861 tcttgaaggt gtttcagttc cgttttcttc gattacaatt acggaatccg aagcggcatt
    55921 tcctacagca tctgtagtat ttcctgcagt agatggtgct ttgcgacttt tgccaggaac
    55981 catagttcaa atttttggtc ccattaaaac taagtatggc gaggattata ctggattgct
    56041 atttgagggc gagataagcg gaattcagta tagtaaaagt gcttatggtc gacaagctaa
    56101 tattctttgt aatagtttgt tcgctagatt ttatcagtct actattatcc cagttgatgg
    56161 attaataaca gaaaaattaa gaaacatgtt aattggaaaa gcaggcacac atactgagac
    56221 tgatcccagt tctccatatc ttaatgctgt aaaaacagta ccgaacaagt ttgagattgg
    56281 tggagtattt gctaataaaa gtaaggtgca cactggtgta acaaactctt tagctaaaca
    56341 aataaaagat ttgcaaatta aacaatccgc aagaaagggg cataccggag atatcgatgc
    56401 aatggtgtta atgtctgcgg ccaatcttcc tgtgcaattc atggcagtaa tgagtcatgg
    56461 agttgtaaga agtggagatt ttttgccgat ggttcagttt tttctaaggt attatgaaaa
    56521 aagtgaccct tattttggag tgcagtcttt atcatatggt ttaacaaaaa gtatttttgt
    56581 atttcctaat aaggggaaag tcactccatt tttacataaa ttagttttgg ataatatgac
    56641 atttaggtta agtatgtcaa cgaatacacg cttaactttg tgggatgtac tgagtacatt
    56701 tatgtccatt acatattatt cattgatttg ccctgcggca cctactgaaa caaagccttt
    56761 ttggtcatct caggcggact caaatataat tataccaaat cgtttattct ttttaccaag
    56821 tttagagaat gcaccaccgg ctaaattcaa tataattttt ccaagtcaga ttaacgcatt
    56881 ttcttatcaa agggacatga cttccgaagc tacgcgtgtt gtaggagaaa tgggaattcc
    56941 atattttaat acttcactaa aacattttaa aggaattaat gtttgtgcgg tagttcctca
    57001 attagaaaca attgtagatg gtaaatacaa attaatgtcc aatcttacag tagaagaaag
    57061 ttatagaggg attcgtcctg cgtatgagac tatggaatac ttattatcta gtgctacaaa
    57121 caccattaaa acagataaaa taaaagaggg gtccgatgaa aaacttgggg aagtaaatag
    57181 tggtcaagat ataattaact taaatggtac ttttggggac acccctgatg atggtctatc
    57241 cgcaactacg actggatttg gttcttcttt tttgcattta attgcagaat cttacttatc
    57301 ccataaatat agtaaaagaa tactatcggt aaactgtgaa tggagcccgt atcgtatgac
    57361 tggagttcct ggggcaataa ttgatgattc ggggccctca atagtaggtg ttgtggcatc
    57421 catcgtgact aatatttcat ctgatgggaa agcaacaagt accttatcaa taagagctcc
    57481 tagactagtt tttgatgatg agttttatgg ggcatttcag ggaagaacaa ccgacgtacg
    57541 taatactgaa aatattgata attatttaat aaatgatttt acaaatgatg gatttcttga
    57601 tataaataaa tttttatttg atgaagatat gtattcattt gataacattg gatttaattt
    57661 atatacatat tttgctacag gtagagaaag tgcagtaact aaacaatttt ctgggtactc
    57721 tggatctatt tataaaagat ttaaaagtgt attacagtca tatcctaaaa atactgggga
    57781 tttctcaata ttaggatatc tacgtccaac tactttatct accacatata acacagattt
    57841 aaatgatttt tttgatacta ctgatacagc agaaatacga aattctaaac taatattttt
    57901 agcaatacag aaacttaaaa cattgtatgc aaatgctaag aatgctggaa gttttacatt
    57961 atctgagttt gtaacaaacg aaacttggag atcggttata agtaaagaaa attattttaa
    58021 tagcataggc atcaccgccc ttccatcatg gaaggattgt aaggacggaa cattaatatt
    58081 tggaagtgcc acaaaagtta gagggatgaa ggcctatttt gatgacaaac gaaacttgga
    58141 tacttttgtt actaaaataa ccgaggacat gtctatttct gatgttcatc ctgaagcatc
    58201 agtggcagtt ataagtggtg ctgataggat ggattcttat tatgctgata cagaaacagt
    58261 aaatggaaag gattctgtaa ttaaaaaaga aatttccgaa aaggcggccc gcatcgctgc
    58321 tttaaaaact aagatttata gattagataa ttggctatct gccggtacta aaaaaagttg
    58381 gattataaat ggattttatt ctggattaac agaggatgaa atttttactt tagattgttc
    58441 tgaatctgat tttttaaatt tattagaaga actatatggc actaatacag acgctgcaga
    58501 aaaaaaatta aaatctttac ggtatgagtt atcgcaggaa gagggaggaa ttataacttt
    58561 agaaaaagcc acatctgata tttccaaact tagttatggt tctggaaaag aaagtcttga
    58621 atctgacaca tttaaaccgt ataataaaac tagatatgcc catgtaaaaa aagtatttga
    58681 aaaatataat actattggta acttaactgt aattgagaac aaataatggg aagcagaaaa
    58741 gtatatgata taaataccca acaatgggcc gttgaggcaa tggattatag taccattaaa
    58801 tccggccttg agtctacagg gattagtgtt aatttaaatt tcccagaagc atcttacacc
    58861 ggctatagaa taaatcctta cgctggaaaa ttaagtaaga gttattcaaa gtcaaatgat
    58921 gaaaaaaagg ttccagacaa tcttcatgca ttactcagtg accgagaaag agtgggagca
    58981 gtattatatg taattgaacg gcatactccc tcaaatactt ggcatattaa atataaaact
    59041 aataaatttt ttcttacagg cctttcaatg ggattaaagg aaaaagtgca aattatggaa
    59101 acttttggat cagctgtagt ttcttttttt ggtaattctg tcaaaattta tgagttttca
    59161 ggagtaaccg ttgaggctcc tagcgtaaaa tctatgaatg aaactaattt tgcaaaaagt
    59221 gcaaaagcag gctcttatgt aaatacggcg gttgcaggca tcgacgaaca acaagataat
    59281 cccaatgaac aaacaatttc atccagtaac tcaagtgctg ctttttggca gagtagccta
    59341 attcatatgt atgaacacgt tcttcgtggc acacagttag tcaaaaataa ttctgtggcg
    59401 ttattgacag ttggcactca ttatatctac ggatatcctt taaatcttat gtcagtttat
    59461 aatgctcaag cagataaaat ggcaactttc acgatgtctt ggatagtgct tgatcatgtt
    59521 atggcatatg atgacataga gcccaatgac tttgcaaaga attatgcgcc agttgaaact
    59581 acagaagatg ttgggtcaaa tacaatagat tccccaataa tgcaagatta tagtagttta
    59641 ataaaaataa ctaatagtaa cttagggtaa tatatggcac ttaaagacac agaactggat
    59701 ttatggaata gatacaaagc gggtgatact tctgctaaaa aagaattgat gtcatcaatt
    59761 actccgatta taagaagcca ggctaataaa tttaaagccg ctccaattcc gtttgttgct
    59821 attgaacttg aggggtacag acttgcgtcg cacgctattg atacgtatga accagataag
    59881 gcacaactaa atactcacct cattaataat ttaaaaaagt tgagcaggtt tgtaactaat
    59941 tatcaaaatg ttgggcatat accggaacct agggcactaa tgattggaaa gtaccatact
    60001 ataaatagca atttaactga gagcctggga agagagccaa ctatttatga aatctccgat
    60061 gcaatgcaag tgtccccaat ggaaatagaa cgtttacaat tagaacttag aaaagactta
    60121 tccatggaaa tgccatcagc tgatcccgac gctggcggtt tttatagtta tgttcgtgat
    60181 gatgaaccag atccacgaaa aaagcaaata tacgattttg tttattttga tatggatcct
    60241 gtaaataaaa aaattatgga gtaccttttc ggaatgtatg gtacttccgt aagaactaaa
    60301 cctgaaatta tacaattatt aagaatttct gaagaagaat ttaataaacg tggaaaagaa
    60361 attgcagctg aactgaataa actattataa tggctatatc acaaaaatta gaacaagctt
    60421 tattaactgc tggaattgac gtcagtgatc catgtaatta tgaaaaggtc cagggccaac
    60481 ttattcaaat taatgaacaa tttcaggatg aagtaaaaaa aacagttgat gatttatcat
    60541 ataaaacttt tggtaatttt tttgtagtaa ctgccgcatt actggaggaa gctttagggg
    60601 gagcttccgt tgcgattgtt gatcattttg ttggaaaagc tttattggat aatgctttgg
    60661 gtgctgtatc gggagccata tcgatgattt ttgcaacact tcctggtgcg gcaattatat
    60721 taaaatacta tgccgccagt actcttagag aagatttaat aagacggcaa aatttggcaa
    60781 gaattttaat tagagaatta aatattataa ctcattgggt tgacgttttg gcaaaatccc
    60841 caattgagta tactcggaaa tattataaag acatgcgtaa agcatttttt catatttcta
    60901 gggcaagaag aactataaac attgaagcaa caaaatattt aaaaagagct aattatattt
    60961 caggagaaaa cgttcagtat gcaatcactg atattgatgc cggaatatct tatttaactc
    61021 cagggtttga agtaacaagt aaattattaa aagattttca tagaaaatat ttattacaaa
    61081 cacgtatccc agagattacg ggcaaggatc aaaaagtttt tactgaatat ggacttgact
    61141 ggtttgccta tataagaaat attgcatcgg agttaaaaaa taaatttact aatgatcaag
    61201 atgcatatat tagtgctatt tctgaaatgc ttccggcatt acctgacttt cttagaaaat
    61261 ttgctgtaaa ttacattata agtagttctt ctaaaatact tgtggataga ctgccaattt
    61321 ggttattaaa aaataaatat attgaggcat atgtagttaa gagattcagt acctcagaga
    61381 taccagatta ttttggggtc acaaatgaag atactcaata tgcgatgttt gcaaacgccg
    61441 ataccaagga aattacttgg caaaggataa tggaagcatg tcaattagat gaaacctctt
    61501 tactattagt tcctatatat atggacattg ttactactca tagtggactt atacaaacta
    61561 ttatcaaacc agcggatacc ttattagcta atgtatatga agatatgaag gccactttag
    61621 caacaagtac taaagatgca ggaattacac agacagtgat taataaaaaa tttggatctt
    61681 ggattttaaa attagaagct gcaaaatcca ttttaaaaac agcaacgtct gatacaggtg
    61741 cgtatataaa gggatttgga gaaacagcaa atttaaatac agtggatatg ctatcggcaa
    61801 tggaaaaaat tgatattgcg atgctgtccc ttgaagaatt tattaaaaca aaaacggcta
    61861 ctccaccaga aagcggagat caagttttaa cattagcaaa tacttattta ttatctttaa
    61921 ttagtgaagc ctcggtattt gccttaaatg ccttagaacc aaatgctgct aaaactacat
    61981 tggtaggatt aaaggcaata aaagttcttt tagataagca gtaccgtctt gatagagaag
    62041 aacaaatatt agttgaggat tttattaatg caacccagca acttccgtct tttaatatat
    62101 taaagcgtag tattgataat tcactaaatg gtcttgaatc aggaaatagt aaagtagcaa
    62161 agaatttagt aaatcaaatt agacatgggg atttgtcagg attatcttca tttttggacg
    62221 ttgccagttt ttctactggg gccataagtt gtgcagttaa atcatacatt agtaatggtg
    62281 gtaatgacga gagtgtaatg tcaagagttc aagaggctct ttcttccgca ggtgttagtg
    62341 taaaacaaca agcaggaatt agtgcggcaa tagtaggatt aaagaagaaa agcgaaatgt
    62401 tattggaatt tacatcaata atcaaaaagg ggtaataccg tgtcgagaga tataaagttg
    62461 gtatattggg actacgagga cgtaggaagt ttaatgactt atgccttcga tcagcatttg
    62521 gcaataatgc aaggacgcga aagtttaatt cagaacatcg taaaaaatat attaacctta
    62581 aaaggtagta atatttttga tttaacagtt ggttcttctt ttgcggcaat tccaggaagt
    62641 gcccaatcta catcggaaac tgatttaatg agaacatctt tagttttggc aatacgtaca
    62701 ttagaggatg atatacgtaa aagacaaaaa tccgaagaag actccggaac aactcttaca
    62761 gacaatgaaa aattacaaaa gatttcattg cgatccgcca agtttattat aagtactgga
    62821 cagtggaaaa ttacattgga tatttacact gaagacgaaa caataactac aataagttta
    62881 cccttataat ggagcaacat aatggccata aatgtaaaag aatatttagt aagtagaatt
    62941 agagaattat atccggatgt tgcaactaga ccggatctaa aaccaggaag tgccttttat
    63001 gatttattaa ttcttccact ggcagcttta cttacagaat atcaagagga acaccaaaca
    63061 attttagata tgcagagcat tactgatccc actcttatgg aagaagagga cctggatgct
    63121 gttgccttga actttttaca atcacgaagt gcaggaacaa aagcggctgg ttatgtaaag
    63181 ttttattata atcgtgcagt aactcttaat attcctaaaa aaacagtgtt gaaaaccagt
    63241 tctggtttag aatttgaaat tgtttcaaat atatatgttc ctaaaataca aatggaaaat
    63301 aatattgtgg agtatcctta ttatgactcc ggggaagttt atattattgc aaaagaagcg
    63361 ggggatgaat ataatcttcc agtaaatacc caatttacaa tagacagtac ggttggaatt
    63421 cctactccag caaaaattat taataatgat ccatttacgt caggtgtctt aaaagaggga
    63481 aatcaaacat tttttgaaag aattcaatcc tctgtgtata ataaaagtct ggcctctaaa
    63541 gaatcaatag attctaaaat aaaagaacta tatcccactg ttattaaaac tgaggttatt
    63601 ggtgcaggaa acactttaat gattagagac cttgcaaatt tagagggcac aatagctgat
    63661 tttgtagaag aagattttta tttaacatac tctggaaagc acgagggagt atatgatagt
    63721 caacatattg cattagtagg ggtatttaat gacatggacg aaagtgctaa tgtcgaagta
    63781 ccaccaccaa cgtcttggga aagtgaattt tctgatgcca tgtatcaagg agtttattct
    63841 tcagaggatc gtgattatgc aatttatgaa caagacacaa ttattcgtga agattgggga
    63901 gacacccttg ctgccaccgg ggtacaaccg agtttagctt taatattggc gtcagggaca
    63961 actaattact ggagtgtgca tgatgggatt aatcctacac aagaattatt ttacgcagat
    64021 gaaataagta taaagggaaa taatcttatt ttagggtcga ctaagtcacc tacggatcca
    64081 gacccagcca ttattgttcc gttggcaact atttctggaa taatggacct tgctggctca
    64141 tatattgagg gtactactgt tgaagcatat aatcaattat tatatcttat tcaaccagaa
    64201 aattttaata atatgtcccc gattattcat cgtcaaattg accagcatct tggaatatat
    64261 gtagagttag acatgagcac aactgataat actgaatggg gagagatgtg ctatataact
    64321 gttttaagaa attcaggggt gtatctcccc catgatggat atggaatggc ctggagaaaa
    64381 caaccagaat ttttattaag aatcgacaaa ggaacatata ctgcagcaga tattgattta
    64441 tttaaagaac attacgacgg gattgaccct gtcgctgcaa acctagttgg taatttacat
    64501 ctaaatgcaa atagagcctt ttggaaatat aatgtgtatc ttgtagacaa tgatgtttta
    64561 caagaagaag tttggatcgg acatgatcaa ttttttgatc aaacatctgg gagaaaccaa
    64621 tttttagctg cagataaggc atggattgaa ccaaatatta catattctat agtgttaaaa
    64681 atatatgaaa ctttaggatt tgaaggttgg atttataata catcatatac tgatacttgg
    64741 aaagcgccca cattggcagg gacggaagaa gctaatagag ttttataccg tgggtctaca
    64801 tatcctacat ttgtgccagt gtctggcgat aaaatagcaa gaagtaacgg agttgaggtt
    64861 atagattccg ctcttaatca ttttggaatt ggtgtgtctc aaacaaaaaa ttgtgagtgg
    64921 accgtaggtg atttggttat tagatcattt atagaaacat ttccgatgca tttatttaaa
    64981 tttaaaatgg atctttcaga ttgggaaaca accgattctt ttacagttac ttattatggt
    65041 gtaggttatg atagttattt attttctgaa gagggaagtg gccatagtag tgtacaatgc
    65101 gtgatatata atacaactac tgaagaatgg gaaactattg gaacaaacac aagtacattg
    65161 gatgatggta ttataaacat tgaatcttta aagatttccg atacactttc ccctttatca
    65221 gattatttgg atgaagacat gtatgttcaa attgcggcat ctgccacaaa tagtggccca
    65281 gattttccgg atgatacttc ccatagttta cgaacatact acgtaaaaat tgacaataca
    65341 caaccaaccg gaatacatcg cggaaatact gttgatgtat atgtgcatga tcctgtaaat
    65401 cttaaagtag ctactacagt acttactgta gcaaatggaa aaataaatac aaatactaca
    65461 gcttttagag ggtacatcgt tgatattgtg gaagtacgag aatatttatc taaagttcct
    65521 tttgatagaa gttcttatac attagttaat aataataaag gggattcata ttcttcttca
    65581 gctaattacg atattatttt tgatagtgat gacatcgacg gagcaatggt agaagttgag
    65641 tatagatatt ggtcacaagg agatttaata aacacattat taactgactc tgattataga
    65701 taccctgctg cagaccttgt tgttaaagca atgccagttc acattgttaa tatagaaaaa
    65761 ctagagtact ccggagggct ccgtgttgac caaatgaaaa caaagttaat tgaatacttt
    65821 aatgaattag atagtaggac ttttgataaa tctgatatcg taaatatttt atatgctaac
    65881 ggtgctaact atgttgattt ggatattgta attagaatta gaagttataa tactatcttt
    65941 acatactctt ctgaaataat ggaggggcaa acatatgtaa ttccatataa tacagttggt
    66001 ggatttttta caaatgaaga cgaattaatt ggggtggaac aagtataatg tttagtccaa
    66061 ccgtaaatgt agatttagat ttattattag attcattagg gtcattttat aaaaatcttg
    66121 atgaagacgg taaaacccgt atcaaaaatt attggacagt tttaattgaa agtgtaggag
    66181 ggttatatta tgatttatat caaaatcatt tagcaaaatt actaaactac actcaagggt
    66241 ttattgaaaa tcaataccaa gaatataaag ttatatttga cggagatgac aaaaatgtta
    66301 cggagattgt atataattgt cctactgtgt ctgctttaca taatgacagc tactcgacag
    66361 ataatacaca atatctttat agtgtaacat cggtaactga ctacggagaa accacaccat
    66421 ctacctctgt tatactaatt agtggagcag aaacattagc gactaatagt aattattttt
    66481 cttggaatct agtatcggga atttccactt atagtattta tggtagaact gaggaagact
    66541 ttggtctttt atatactatc tccggaatac cttatacaga aaatggtact tacgaattta
    66601 ccgatgatgg gtcctttact ccgggagttg cccctcctga ggaaaatacg gctatatggg
    66661 caagagtgtt cacaattcct actaatttat attacatgac tattccaacg ttaagtgggc
    66721 aaagtactga acaaactcta tatgaaaatg atgattatga gatagaagat ttaagaaaaa
    66781 taaaatttat aaaaccaatt tcatcaggga ttcaacctga ttatatctct tataatgcaa
    66841 aaaatgccaa ctatgaaata agtgaggtat ttatagctaa acaagaatta tgtttaattc
    66901 caagtcttac atctatttat tggccgggat tgggattgga cattccctct gatattgtaa
    66961 actataattt atattaccca ttattaagtg gtttagactc tgaaacctat tttaatcaga
    67021 gacaggcata taccaagcat ttagtatttt ggacatatgg tttggtaaat gtattacgcg
    67081 aacctcccac tatgtctaat attaaaaaag cattagcgtt tctaatggga cttgctttta
    67141 gttatattac aggaactgta attgctattg ataatgatac agaatataag tatattacaa
    67201 ttagtggaac agatggccag tatacttata aagtatcaac cttacttaac ctacaatttg
    67261 aacaagggga ctctgttact aaatttgata tactaacgga tggcacatat gctactgatt
    67321 acatcgaaga tcttgcacta gtttctggaa atactttaaa agagggtcaa ataacagaat
    67381 acgacatgtt cacagaggtg tattctataa acgatcataa atttagatta tatgaaactt
    67441 ttggagaaga tattttgaaa attaaaactg gtgatgaact aaccagagga actacttaat
    67501 ggacacatgt tacttaaaac gtggagtagc ctatactttc aatatctata atagattttt
    67561 ttctgaacat ctaccatata taacaactca tgctactgga ggagttcttt ctaacgaggt
    67621 aacttctgga gttgtaacaa cgtggagaag tgagtctggt aaagtttttt atggaaatat
    67681 agaaggagtc tctacagatg aagttgcata tggatatgac gcgtcagata caaaacaaga
    67741 aaccttaaaa gtctacacaa aagtatctag tataaaagat caagtagagt tacaaaaagt
    67801 aaaaattgta tttactccaa gtcatataac tgacgatgat actcattatt acattcaaga
    67861 tgcccgtatt gcaaatgtag gaatagagtt gctggtttat gaggattatg gggattttat
    67921 aaatccagaa gaactatatc atagtctatt aatgcggcgt agtaatagac tatatgaata
    67981 tagttatgaa gatactcttt ttgataaatt tttaaaaaat tatattccag ccgggttacg
    68041 agcaagattt actaatcttc ccccaacatt tgttggatgg gttaataata aggaatttta
    68101 taatccagaa gatcttgcaa ttttatcagc attaataact gatcctgaaa acgatatttt
    68161 aacatatcag tggtcgcacg taggcgtgag aaccatttct ggtcagtata caactacgtc
    68221 agttactgga acaggagaaa atgatactgt aatacttcct caaaacggat tggatcttac
    68281 tactgatctt ttaaatacaa cccatgttat ttgttcgggg gaattaacaa ccccaccagt
    68341 tgaaactatg tatacatttc aacttatatg ccaagattca gataataccg ttttaggatt
    68401 aaatcaagta cctgtgtatt ctattccaga tgaatttaga tttattagtt ggagtggaga
    68461 cgatttttac ataggggaca atgatttacc atttagttat tatcccgata gcacatgggc
    68521 cccagaatta acgaagcctg tactgtattt aatgactagt attaccgcaa caattacttc
    68581 tccacgaggg tattgggatg gaacaaaact ctttgctcca gtttgggttc ccccgggaat
    68641 tgtttttagc ccagtttttt atgaattata ctctataaat gaagagtatg acggagttta
    68701 tcattctcca gatatatatt ctggactaac tactgcggca attattggaa gcggaggttc
    68761 agcatataca gctgagacct atgcaataac atgttcatat tcaacaacag tatcataaaa
    68821 aggagtttaa aataaatggc tacagcaatt tatgaagtgg agttagatga ttctcctaat
    68881 acaggaagat taaagattaa tgaaacgttt gttaacctaa aaactaccgc agattacact
    68941 gcaacacttt taactggcat cggggatcca attggaacta ctaatgttaa ggagttgttt
    69001 agtaaaacaa ttacatctaa taatttagat ggaactaata ttataagtat ttccagagaa
    69061 gacatttttg aagagttatt taatataact tgtgatacta gtaatttaga catagaggta
    69121 aacgcagcaa cattaacaat tattggaatt cttggagaca atggaattga gacagaagta
    69181 attggtagtg atgtttatat atctcatccc caggatactg tattaaatca tgatgatggt
    69241 gatcaaacat taaccattaa tgatactgcg gtaacaactg gatacacttt agatgtaaat
    69301 ggttatgcat taatgagatc agggatttca attggtgcac atgcatcatt agtatctgag
    69361 tatgttaata ttgctggaac tgacaatgct acgccaatat cagtagtttt aaaaaactca
    69421 ggaactgccg gtacctcact aaaacttatt aaagatgtag ataccgatta ttggtttatc
    69481 aaaagaaata gtgatgatga tctgcttata ggaaaacatg atactggaga ctctactgat
    69541 gattcaatta tatttattga taaccatgct tcgtctggta ctatcacaat ttcaactgga
    69601 aataaagtag gtattgcaaa caacgcccct gcatactctt ttcaaataga aactggactc
    69661 ggttttgacg atgacactat ttatgtacat ggggcaaatg ctaaaattat agatgattct
    69721 ggatctatag catttattat tgctggtcaa aaagtatttg atgttcattc ggatcaaaca
    69781 atcggcatcg gtggggctgc aaatgcatcg tatgccttaa atattacggg aactacatat
    69841 gcatctggaa agataactgc ggccggggcc ctagatgtcg cgggactcgc gacgtttagt
    69901 ggcaatacaa cagtaaataa taaatttagt gtattagcaa caaatggaaa tgttactacg
    69961 gcgggcacat taactgttgc aggattaact actttaacaa cattaaatgt ttctggagat
    70021 acctctttcc taggaggaac aactcttaaa atagatgcac ttcaacctgt aactagcgga
    70081 attacaataa aaaatttagc aggtacggca gtagggcaaa ttacatctgc aggtttgttt
    70141 aatttaggag taagttaccc tgcgggtgga tcagagcttt tgggagtaaa gggggatgtt
    70201 aaattttata atgatgccag tgacaattat gttaaattca tagaggatac ttcagtaaat
    70261 tatattcaag tagggtctac tactacaaat caaaatcctt tatatttaca aatagcaggt
    70321 acagcagcgg gagtatctaa ggcctttgaa ataaagcaag gggagacaga catatttgat
    70381 gacttaacta ctacattata tgttgattca gatgttatgt caattatgcc aggaagttca
    70441 aatacaggat atgaaatttt aaatattttt aacggaacat cccgcccgat aacttttaaa
    70501 gtagacgcac aaacttgggt taatttaaat tcatattact ctactgcatg gaaatacggg
    70561 cataccgttg ctggatctta tgttggagca gcacaaattg gatttgactc tgtcggtgct
    70621 ggcggttatc ttaagataag aaccgcccca gcagggacca aagatggagc actaacatgg
    70681 gcaacaccag cgatcgctat agaccacatg ggcaacatag gcatacaaaa agacccagac
    70741 ccattatatg atcttgcagt agctggagct attttaagtg acactctcac tgcaggtacc
    70801 ataacatcta caacaaaatt tactggtcca aaattagaaa ttactcaagg agagggggat
    70861 tacacttcga taagcaccgg cggtggaatt actgcaggaa agacaattgc cgtaaataat
    70921 ttacccgaca atgtgcccgc ctttaaagca acagccgcga ataatgtgtc tttacaaaac
    70981 ttagtccaag ccatgaatag tgccggtaat gttactttag ggtcaattgc agttgggcca
    71041 gacccagcaa acgcagctgc ttcccgccta gtattagccg gtggcggaac aggaggatat
    71101 gtttatgctg acacatttaa tgcaggttct tatcataagg cgggttatac aaaacaagct
    71161 gataatcaat ggacaactcc tagatggtgc cctgttccct tcttagttta tgcggaggat
    71221 ttagcaggag cagaagtagg aatagctgat atgtttgggg ccttaggtac agtagtaaaa
    71281 acagtaagta ttccattaga aggtttatat agacttacgt atcagtatga cattgtaatg
    71341 gcgtcaatat ctagagacgg ggcgcgacaa ataacggtag taactacttt tggaactgca
    71401 agtcccacgg tggcctacac ccatgcatgg caattagatg ttaatgggga cggatttata
    71461 aggtatggag ccctaagtgg tactataact gcaatagtgc caattgccac cataatggaa
    71521 actatgagta ttacctggtc tgtgccatct tatttggacg gaggcacttc ttataaaata
    71581 cgcggtgtaa cactagaatg gatttgtcca ggaagcaaat tcccggctta attaggagca
    71641 tataatgaat agaataaaag tcccgtcagg gtcaattcaa aaattagaaa caatttttga
    71701 aaatttacaa gatcaaacag agttgaatat cagtaatcgt attgatgcat taacaaattt
    71761 agttgataaa cagtactctt acggaattat tttgaacact gtgaacggag caacctcttc
    71821 tgctgatacc tccttattac ttcaattaac aactgggtat gggggttgga caatcgcagg
    71881 aggccatgca gtaacccaag gaaaagatta cattgcatac acgggagtta ccgatgctga
    71941 ttccagagta gacccaatat ataacatgtc tacctcaaaa tattatttgg ttaaactaat
    72001 atattcagag gttggatcag aaccagttac tactatgaac gcctttcttt ttgataaaac
    72061 aggaagcgag ccatataccg ataaaatgac taaaaagaca gacagtgtgt ctgttggagt
    72121 attggatatt actgcaaatt actcggctgg aattgacctt gaaaaaatat atccagatct
    72181 tttaacaagt aatgaaattg gtattgcaat tgtaaaaaca agtacaagtt caacaatatt
    72241 tgataccact acttttatca ttgacggagt atcttctgta aatggtgttc ttgatattag
    72301 aaaatataat agatttattt taagttcttc aattattgat gattcaaaaa ttttattaaa
    72361 agaccgcgat tcaataggag attataaaat tggtggtgct gttgaaattg atggagatct
    72421 tatagttact ggagactcaa gtacaactcc agtatttaaa gttgatcaag tcaacgaaag
    72481 actgggaaag ggaacaagta cccctacggt ggctatgcat attaaggatt cagatcccat
    72541 tataagactt catgacagtg acgcaacact aacttcggag tatgtaggat acatagattt
    72601 ttataaaggc accgaggctg cttttagtga gtattcagac agattagcat taataggatt
    72661 taaagatagt tactctactg taatgtatat tcaaaatgat actcttggtt ctatcgctca
    72721 aagagtttgt cttactgcag atccagcaac tgaaattaaa acctgggcta caatgacttg
    72781 ggcataccca ggtaggttag gattactcca agacacacca ttatacacat tagatgtatc
    72841 gggaaccgca cgagtaacgg gtgctgctgt ctttagtgat acagtaaatg caaaagaatt
    72901 agaagttacg gcggatatta acgtaggagg agacattggg gtaacgggtt taacaaacct
    72961 tagtgatgat ttaaatgtct cagatagttt tagcgtggat gtttctgcat ctcaagtggt
    73021 tgttggcgct atcgccgctg gaactgattt aattattaaa aatccgctgg ggccaagact
    73081 taagttagaa actccaggca ctggtggtgc atataaatct gcaattacat ttagtgatgg
    73141 aacaacaaac cctaatacat ttgtattagc agtagacgct gctacgaact cgatgcgcat
    73201 tgatagagac ctggaatttt ctaaaaatta tctggcgttt gacgcatcag gaaatgtaat
    73261 tataaatgat atcagtggga cttatttaac taatccagta tctgcgcttg accgggtaac
    73321 ggtggtaaat ggcggaattt atattacaaa ggccgagcat aatgccgctc tcaaattgca
    73381 agctacgggg tccggacaaa gacggtatga tattgtagtt ggaacaattc cagagtatac
    73441 atcgggtgga agaggaatgt tcggaatcta tgattataat gagcaagaat atagatttgt
    73501 aattgaccca tctggtagaa ttggaataaa tggtgttaca agaccagtgt atcagcttga
    73561 tgtagacggt actattcatt ctacatcgga cgtagttata gacggggact tgactgttag
    73621 tgatgcaaca tttgatagta ttactactgg tgcactaaca gtgggcggaa ttattgaaat
    73681 gggcacgatg tcctcaacca catcagtagt gtccagtgtt cttaaagcca atacaattag
    73741 atggcccaaa aatagcttag atgtaaatac tgagggatca ggcttcttgg caggggtgac
    73801 ttcagacgga gtagttacaa ttggaggtac cgcattcggg tcaggagcac ttgcaaacgt
    73861 aaagacttat ccagattatt taagggtact aaatagtcta agaatttata gtgatcaatc
    73921 cagtcaatta tcattttcta ctgatactgt tacatctgga atatcattaa tatactcggc
    73981 aaatgcactt acagtagccg ggtcacaagg agtataccaa acatttcata caatgaattc
    74041 gcttcctaca gtagacataa ctgatttatc tgcaggcaat gttacaatta caggaatact
    74101 ggatgcaagt ttgtctacat tagtaacatc cgcaattagt gcaagtagct tagatatcgg
    74161 aaatgtatta aaagtaacta ctgctgatac aagaatttca actgcgtata ttactactga
    74221 taatgtaact gatttaaatg taactggtct tgcaactctt gttgacttgg atgtaagcga
    74281 tataactgca agtggcgtag tttcttttaa tacagatgtt actgttacag gtgaacttac
    74341 agcaggcgat tttaatatta ctggatcagg aatatttggg aaccctgttg gacaacacat
    74401 tgaacttact ggtgcagaag gaaatttata ctggtataat gagcaaggtg cacaaataat
    74461 aaaaattgac gataatttgt ttggaagtca ccctggaata ggattatatg gttcagatta
    74521 tccattagat caaccagttg gaacacagac ttattgtcca gttataattg tgtccgatag
    74581 tattgctaat aatacaaatc ttgttggcat caccccatat gatgtttcta ttaaacatcg
    74641 taaggataga caatttggac ttacagcaca aaatatgggt agttacgccg gggaatctac
    74701 ttcggtatta gcatggactg aaacctttgg agatagaaca ggggctgtat atgacagaat
    74761 cggaataaaa gctttagcta caatttctaa tacaattaca ggacctacgg aaacagttac
    74821 aacagtggca tcaaatgata atgcaatcgg attatttgca agtgcctcta ccaacgggac
    74881 gggccacgct tacgccggat acttcgatga gggagatgta atcataaatg ataatctaac
    74941 agtttgtggt aatctaacat gctccggcgt gtttaatgtt accggaacaa caagttggaa
    75001 cggtgattta gcacatgcag gaactaatgt tggattctac ggcgctacac caaccactag
    75061 aaaaacaggt tacagtacaa ctggaactgg attatccgca agtagaaacc ttgctgcagt
    75121 aggtagcgat tttgacgcac taaaaaatgt tgtaaaagga ttaattgacg atctaattgc
    75181 agttggcctt ctaggcaatt aattgttgct tttaattaaa aaattagtta tattttaatg
    75241 tacttttaac caaataataa aaatatgaat attgataaaa ttaaagaaac attactttct
    75301 cttgaagaag aacaaaaagg cagagaagca caagttcaac aatggaaaga acaaatcgaa
    75361 agattaacag aagcaattaa acaaaccaaa gaagttcacg actttacacg gggtaaactc
    75421 gccgcattac gtgaagtaat aaaacttgca gatacagatg aagtcgttta gtttaatatg
    75481 catcacacta ctgtctgctg ccttggtagc aggcagtatt tttcatgtaa taaaacttca
    75541 taagattaat caggaagtaa tgcacctgca aaatcaaatg gctcaagtag atactgtaat
    75601 tgtaatagat tcagtttctg tgaaaaaatt aactttatta gttgataaga ttcgtttaga
    75661 aaattctatg ttaaatgaaa aatatttaaa gaagtcaaaa caactgatat catataacaa
    75721 agttattatc gccttacagg atagtattaa aaaattaagc actgttgata gttctagcgt
    75781 tgatagttcg ggagcaatgt ccactgttag agaatttaag gttgaaaaag aaccttttta
    75841 tatcgaaggt gtttttatga aagaaccacc atggtttata tcatttaata ctttatctgc
    75901 aaaactagca ttagagatta tagcaacaga aaataaagca ggattttggg aaacatatgt
    75961 aactacgagt agtggaaata taaaaattgc tagtttagat acccgttata aaaaatataa
    76021 tactagcact tctaagtatt tactgggatc acaggtaact tcactaggac gcgatatttc
    76081 tggacaaatt tttgctggat ataataaaac tgccgtagga gtgggatatg gaacaactgg
    76141 ggcatcacta tcaataatgt atttttttct gaggtagtat catgtgttta aattggttat
    76201 ctaaattttt taaccctcct gttgtaccaa ttatttctgg tccagtgtgt attcctgaag
    76261 ttaaagtctt ggaagttact gatgtagttg acactctacc ttggcaccct actaagcgtt
    76321 ggggtactcg tactttatct gtgattaata agattatagt acatcaaacc ctttctaaag
    76381 gaacgatgca agcagtaaat aagtatcata ttactccagc agaggataat cacatcagtg
    76441 ccactggagc cccgcatatt tgctatcatt ttgtaattga aaaagatggc actatttata
    76501 aaacaaataa agtaactcac atcgtttggc attgcaccgg acaaaataca gcctcaatag
    76561 gaatattagt catgggtaat tttgatgcag ttgactataa aggaacagaa aaaccaacag
    76621 aaaaacaaat aaaaagtctt ggaaatctat tagatgctat tactaaagat aacttggaag
    76681 gattaaaaat aactaaatta aatatttttg ggcattgtga ttttggaaaa ttagattgtc
    76741 caggaactag attatactca tttattcagg aatataaaaa gagttaagtg gagaataaca
    76801 atgaacagta ttataagtgc aacacttgat gttgtggatt atattataaa tgataaatta
    76861 gaaaaacttg ctagtacagt tgagtcctta tcggaagatg ctaaaaaagc gtatattcct
    76921 tctatggaag aaacgattga catgccggag agggattttg gtgtagtatt atggcacccc
    76981 acattaggca cttttaataa gtttgcaatg aatgagcctg ggataaccga aatcaatatt
    77041 aatttattag caagtaacat ggccgtaatg ccagatgaag tagttaaagt ggcttccgcc
    77101 aatttaacat gcgccgcaaa aaagtttgga attaatattc cagagtcttt ggaaaaaaca
    77161 gcttctaaga aatttgtaaa gaacatagtc gacattagag aaattgatga agccgcattt
    77221 gtaacaaaaa ttgcaaaata tgaacaacaa atttttgcat taccatctga aaaaaaatat
    77281 cctataaata ataaggaaga aattattaaa gctgccgaat actttgatag aaataataat
    77341 attttttcgt tggaaacaaa gaaagaatat attgaaaatt tattaaaggt tggcgaacaa
    77401 cgaaagattt cttttgataa atatccttct atagaaaaat atgcaatttt gcgccccgat
    77461 gtttttaatg atgaatttca gtatcatata acatccagag tatcattcct aaaagagtct
    77521 caattagatt ttaaagagct gtatcttgat ctattaaaaa gatccaagga aatcggaact
    77581 gaaaaaacag cagcggtttt agcagtatta gataataaat ctggaattgc tgttaattat
    77641 ggaagaggcc tggaagatcc gatgatttct acctttggca tcaaaaaaga agcaggtgtt
    77701 acttttgatg gtaatgtagt tactcttgga aaattaaaat ctattcctaa cgccgatctt
    77761 actgccgtaa taggaaatag tgcaattaag gaattaaaag gtaaagatgg actggcagtt
    77821 tttaattctc taccaaaacc tgtaaaacag gaagtgcttt ctcttataaa atgacaaatt
    77881 caattattac aattttagta attaccatca ttagtttatt agtgatagcg gcaggatctt
    77941 caatattttt tggattgatt acgagttata aaattgagac atgggccgca atactagcag
    78001 ttgttgtgct cattattgta gtagcaaata aaagtatatc agttagtatt cctgaaaatg
    78061 caattaagat aaacttaagt atttctggag gactgccgca gattaatgag gtttctaaaa
    78121 tatcacaaaa ttctcctgaa cttagtatag acacaaaaaa tattcctaag tggaattctg
    78181 caaaagttgg ggagatttca ttatctggag aaaaattaac caaataaaat tatggcaaaa
    78241 ggattagatt gcggaactgg aaatttttgt gtagttgatt caaaaggaac taggttacaa
    78301 cgtaatgcat ttttaacaat tgaccaaaga cttactacta aaaaacaatt aaaagtatta
    78361 ggtgttccat ttgtagaagt tgataataga cttcacatcg ttggaagaaa ggcgtttgaa
    78421 tacgcgcaag tttttggaac aactgagcta aaaaggccga tggcgcatgg agttttaaat
    78481 ccacttgagc aagatgcatt cccaatatta agattaataa ttggaggact tcttgaagaa
    78541 cctgagactc caggagaatt ggttgtatat tgtattccag gaactccgat agaccaagaa
    78601 cagggtaccg agtaccattc tgatgtatta aagagcatca tcgaaagttt tggttacact
    78661 gcacatccta taaatgaggc cgttgcccta ggtaatgagg gacttaaaga ggcaatgctc
    78721 acgggtattt caataagcat gggtgccgga atgtgcaatg tagcaatttc atttcttgga
    78781 atgagcgccc ttcaatttag tattgccaag ggtggagatt ggattgacga aaatgtttca
    78841 agagattgtg gtattcctaa ggcacaggca caatatataa aagaattagg aaattatact
    78901 attgacccaa agtcgactgt ggaaagaaca agagagcaac aagcggtaaa aagttattac
    78961 gaggccctta tcagatatat tttggctaat attgcacgtc aatttgaatc tcgagaaatg
    79021 cctaatttct ccaatgatgt tccaatagta attgctggtg gtacctcaat ggtaaacgga
    79081 ttcatcgaag tatttaaaga tcagttccaa caaaaacagt ttccattaaa aataagtgaa
    79141 attaaattaa cagacgagcc tcttactgca gtcgctcgtg ggtgttacgc agatgcagta
    79201 ttagagggag aatagtggaa aaaactgcta tttcaataaa ggggctaaat ggtcttttaa
    79261 aagtttttag aggtagggcg ggatacgctc agaaccaagt tagaagaatg caacgaggtg
    79321 gtatggaccc tcgggattat gaggtctttg taaaacatct tgagaacaga gagcattatc
    79381 gattgttatc agagcgacta gctaaaatca ttaaaacaaa ggttactaat gaaagaacta
    79441 tttgatatac cagacctaga accagaaaca attcgacagc tatatccgtt tatgactgat
    79501 atggatgctg aacaaattca agtcattaaa gtattaatag aaacacgtgc cgcatatgaa
    79561 gatatggatg tttttgaaaa tgcagtttct gcattaaacg gaattagtcc caatgttttt
    79621 gaaatggaag gctctgagcc tgagtatatc tggagagcat tggatattat tttcagactt
    79681 catcccgacg tagaattagc atgggaagtg ttaatgtata tcaagtatat ttttaatgat
    79741 aacggttgtt atttctatca tccaaagtta ccaattgaaa atatttttta tgatgaaata
    79801 gtaaaacgtg ccatttatgg tccatttcct ttagaagaag atttttttgg aattcaggct
    79861 gtaagatatt taaaaataca agagtattta aatactaaca aagggtaata aagcatgcca
    79921 gtaacgatgt taaatcaaga ggatttggtt tctgcaacag gagttgtaaa gtatcctaac
    79981 ccattctttg atttgtcaaa taattatgtt ccaaaaaata ttaaaacgtt atttaagtat
    80041 tgtaaaacgt ttttttatac aagtggtttt ttaagaaatg ttattacaaa attaactgag
    80101 tatcctatta ctgatttatt atttagcaca acagtttcta aagaaacacg tgagaagtat
    80161 ctttttgctt ttaataggaa attaaaactt aaaagttttc ttattgaaat tgggttagac
    80221 tattttacct atggaaattg ttttatatca acgtatcttc gtcctaaaag atttttagca
    80281 tgtcctagtt gtaaattatc tttaccatat gatgattttc aagtattggg attaaagaat
    80341 tttaaattaa taggtacatg cccatcatgc aaacaaggtg gattagagtt tacgattgat
    80401 gatcaatatg taaaaagcat cgataatttt aaattaataa gatggtcacc agaaaacatt
    80461 gacattgact ataatccact tactgggaca tcaatatact attattcaat cccgacaaaa
    80521 ataaaatctg ccttattaaa gggagacaaa gttctattaa aagagatccc agcagtattt
    80581 ctggaatcat tacgaacaca aaagtccata agattggatg aaaataatct attccatttt
    80641 aagcgtccaa ctcttgccga agatgatatg ggttggggaa agccgcttat tcttcctgca
    80701 ttgaaagaaa tttactattt acaaacattg aaacgcggaa atgaggctat atctcacgaa
    80761 cacgttgtac caaagaaaag tatatttccg gctaatacaa caactttgga tccatattct
    80821 atgagcccgg atacgttagt attaacgaat acggggatta aagaattaca aactatagat
    80881 tttgagagtg atcgcttata cacctataat agacaagaaa caaaagttac aaactggaaa
    80941 ttacgagaaa tagagaactg ggatttcatg ttgaaagtgc aaacctgcaa acaacccgct
    81001 ttcccagtta gagtaaactc cgtgcatcct tttagagttt ggaatgaaga aaaaaaagag
    81061 catgggtgga aagaagcaaa agaactatgt ttaacagatt atcttgcata cccgattcct
    81121 caattaaaag ataatgttga cagtataaaa actattgata ttaaggaggt attaaaaaag
    81181 gtttcttttg gacctagtgc ctcagacact atagaggtca tcaataccga tacaactttt
    81241 tttagatttt taggtttatt tttagcagaa ggatatcttc ataagactgg aagaattaca
    81301 tttacgttta atagtaagga aattgaatta catagttttg tagcagatta tttagatgca
    81361 cttgctccaa attgtaaaga agctcaaata ataacaaaag gggaaactac ccaaataact
    81421 aagtgttcca taaaattaaa atacctactt gaaacactag ttggaaacca tagtgatagg
    81481 aaacatctca catattttag agaaaaatta gataaagaac aacttattgc tttattacgt
    81541 ggtatttacg aaggagatgg ttgttttcga tatgtgacaa atcatggaaa ttattcatat
    81601 ccaaaactta gcatctcact ttcaaatcta gatctttcgt attttatatg ggagtacttg
    81661 ctttctttag ggtattgcgc ctcaataggg cgctacaccc gaaaatactt gaactccaag
    81721 ccttgttggg taaacgatat aacaggtaaa gatgctgaaa atctggcaaa gatgctgtca
    81781 ctcacaacga aatctgtcga ttacaaaaat aaaaatgaaa ataatacttt cttttttaaa
    81841 gataattttg tttatacaaa agtatcctcg attaaaacta taaaagaaag aatggtatta
    81901 agtatagaag tagatgacga aacgcattca tacctgacat tagctaagtg taataaaaac
    81961 acgcagatga acctgggcaa gtggaaaggt cagatggaag aacaaattaa gaagtggaaa
    82021 tctgatccaa accacatcgg cgtatttccc ataccaattg gatatcagga acttggtgga
    82081 aatgctagag cattattatt aactccagaa atgaagttta ttgaggaatc aatcattaat
    82141 agcctggggg ttcctcttga atttataaaa ggcggctcca cttggaccgg ttctagtgtg
    82201 tcattaagaa ttgttgaaaa ccacttttta acatatagag aattactatt agagtgcgtt
    82261 aattatttca ttattgaaaa attagtatct ttactaaagt atcctccagt agaagtaaag
    82321 ttccagaaat ttcgaatggc cgatgacact aacagtaaac aacaaatgtt ggaaatggct
    82381 gttcgtgaaa aaatctcgga tgctacatta ttagatgaat tcggattaca gtataatgag
    82441 gaacaagacg ctttaaagaa gaccagatta tcgtcattag aggaacgggt agaggggtta
    82501 gttgccgaag cagaagcgca ggggcaggcg atggttgttc aagcgaagta tcaaatgcga
    82561 gctaaagttg ctgcagcaca agaggaaata aagattcaat ctgagttatt tcaagaagaa
    82621 ctcgccagag agaacatcgg gcttccggat gaaccaatga aaataattga aaaatttgca
    82681 ttggaattaa tgtctcttac tgcaattgaa caagccaaga gattggcagt tctttctaag
    82741 aaaatgccga ctacttatac tttagttatt aagcggatgc agagtatgat ggcacagcaa
    82801 tcgatggaag cccagtatgc ggcgcaagaa caaggacaag aacaggaaca aaaacctgtg
    82861 aagagttcaa agtctgaaaa aacaaaagga caaacaagag gtaatccatg atagaaaaat
    82921 acggaacata ccgcgtcttt caaaataaag aaacaggcgc tcttagaaaa atatctttgg
    82981 aagaagataa agaattagaa aaagttgcat cagatgctat ttggaaagaa ctggaatttg
    83041 atccggagga tacaacaacc atcggagata aaaaatgagt gcagcattca caccttttaa
    83101 tggaattcgt aaagtcgaga tgtttcgtct cgatgatgac aatgagaaac ttttatatga
    83161 aaagttatta aatgatccag acgtaacaat tattaaagaa gaatttgtat atggaggaag
    83221 agagcattca attcctatta ctactatttg gtatgagaaa ttataataaa aaaggcagag
    83281 tttatctgcc tttttgtttt aatcatttaa ttgctgatga aaaatatctt ttagaaatct
    83341 tactttatca gcccacaaaa aatgtctatt aactctatct atgcatgttt gatctatagt
    83401 tttttcaact cccagtgttt tccacttttg atattcaatt tctaatgctt gaaccatttc
    83461 ccaaacatct acgataggcc gcatgtgccc agaatccatt gcctgattta aaagagctga
    83521 attaggaata agatgtccgg tttctcccaa catttctgga attgcagagt tttttggtgc
    83581 aatgcttgga gttccagcgg ccattgactc tattaagctt aaaccacagt tatgcacagt
    83641 acattgggcg attgtgtagg attctccatc aggaacttct aaatcatatc caattccttt
    83701 gggctcaatc aatataatac ttaaaacttt taaatctaca taatcttcac gaattttgta
    83761 tgttttagta aattgtccta aagactcatc accatttcta tcttcatata aatcgatttt
    83821 gtaaacaaat ccattgccat atccaagttg attactttga aaacaaattg acggtacctt
    83881 acctaaagat agataaagat ctcttatccc ataggcaagc aaaggggaac ttgtagtaat
    83941 tcttatctta tgtctgtgat tatcagtatt tccgtctccc agtacgatac cttcgagtag
    84001 ggcctttcgg cactgaacac tcaaattatt agcccatgca ggaatcttct ttgttttaga
    84061 actatgcccg aaagactctt gtaaaaagtt ttttaaggct gctcctgcga aataaatact
    84121 accaaaattt cctcctctgt aatccggtac aaacttagga ataatataat cgttattagt
    84181 attaaaatat tttgagtaaa tgtcaattat aaattgttgt aactctgttt ctctagtatg
    84241 aaaacaaaat tgtactgatg ctcctgctga cccttcagca atataaagtc caaaaaattt
    84301 acacaattct ggagttactt taagaaatct tgcaaattgt tttttatcag tagttttttt
    84361 acttactaaa aaattgtctt gtacttcaaa acagtcagaa acatattttg ctaaatctat
    84421 agtaatggcc tcttcagtat attttggtat tgcaaaagag acataatctc caacttttaa
    84481 agcctctgct ttagtgtact ccccagtttc taaaagaaat ggatgatcat gtgatgcaat
    84541 aatgggttcg ctaaatttac ttaattttat agagtacatc ggatctgtaa atttagttcc
    84601 caaggtttta tttactttcg taaatttacc cttggcattt aatactaaag tctcgtcggt
    84661 tacattttct attgatatat acccatcact agttaatatt aatgttccct ctaataattt
    84721 tccttctccc aatgacgaac ttatgtttat attggcccca ttatataatt cattaacaaa
    84781 tgtattgggg acctgtccag catatatatt agccgcgttt attcccaaca ttccagcagc
    84841 gatatcctca tcttcaaatc ctgtattaag tagatgattc tgcaatgtat taacccttcc
    84901 aggccccatc gacggctcat ttgccatcat gtgcaagtat aaaagaacgt cagtacggta
    84961 ccgtttttct ttttctataa tgtcctctgg gccgcacata tttaaatcac aataactttt
    85021 atgatatgga tacacatttc cacatttaca ttttttatat cctttagcaa ataagttaaa
    85081 ggcgcgaaga gtatgtggaa ttgactttct tggttgaaat ctattaacat ttataactgt
    85141 aaacttatta gtccatttaa aatttgctct aactgtttta atttcctcaa gggttaatgg
    85201 tttataaata ttagtattaa ctccatgata taatttatgt agacctgtta cttttggaaa
    85261 tgtttctgct attgttctta tagcccaatc agaataagta atatttacat cagccaatct
    85321 aaaaacattc ccccatgcct tgctgaaggg ggcaccatct actgggaagt atgttactat
    85381 ttttgtagat ggttttacaa tttttttaat tccttcaatg ttgtcactga tatgaaagat
    85441 gtcttgaaat aaaaataaaa tgtcaggttc atcttttttt atcaaatatg ctagtttttt
    85501 agttcccaga gggtcttcct tagatatagg atacacaaag tatttactag tatcatactt
    85561 tttatcccca tgataattaa tacctaaaat tgtaacatca aagtcttcgt gcatcgtgtc
    85621 caaaagatta tctgctacct gaccaaaacc agtaggtact aaaaagtcac accatacgaa
    85681 aagtttcttt ttttctttca aaatttattt atgattaatt gttaaattta actatataag
    85741 ttacataaat aaattgtaat ttacaagaaa aatcttaatg taaaaaaaag agaaaggccc
    85801 tatacctttc tctttcaata ccaatttaca ctctaaacct acgcgcaggg aatcgacgcc
    85861 tccccggtct cccaggtacc tggcgtatgc cggcccgccg cggtagcgct tagcacccgc
    85921 ggaggttggg accctaagga tccatggcac ccggcgcgcg gaggaccgat cgatgactgc
    85981 agtcagctcc agtactaata attagcgggt cgaaacgatg tgtcgtttca tcgtgaggac
    86041 cggtttatta gtactggtaa gttgtgcctt gtacgaaaca tacaagttaa aaataaaaaa
    86101 tctgtaaatt ggatttacat atgcttagtt acaaatatct tataccacaa ttatttccag
    86161 cattttgaac aataactaca actttcttta tgatcaagtt tcccagaatc acacgggcac
    86221 gcttgtggta ttgacgctga tttctcccgt tcggatttct ttttatctat attgaaaaag
    86281 atgtcaaaat taaatcctaa cgtagttttt tcaaggtaat catcagcgat gcctgtataa
    86341 gaaaacttta tttttggatt tccaaaataa cctgataccc ctttatagtt cccaatattt
    86401 tgattatcaa aacttaaaca aattgtagtt aaattttcaa gtgttaaaag tttggctatg
    86461 taagttttag tttctggtct tgttaagttt tttgatatta taaagaattt aaattccaaa
    86521 tcaatcaaaa accaagcatg ctcaggaata aaatctccag aaccatatat tctaacaggt
    86581 aactttttta atcttttata tatttgtgac tttgacgttt ccagttttct ataatctgca
    86641 tttaaagtac ttgcaaattg tttcccgttt tcctttgccc acacactatt tctttttatt
    86701 ttatcaagat atgatggata aattctttcc atcgtattaa cataacaata tgggcatctt
    86761 tgcccgcatg ttgattctct gtcaaaatct aatgaaataa tggttttact attttgggta
    86821 aagggggtca ttcctttttt attcggttag gcgttcgtca tattttttgt ctacaccttt
    86881 gaaataagtt tcctcactta taggagttat acttttcatt gtggcatctc ttatttttct
    86941 actaatatcc attgccccaa ttatatcagg tgtttgcaca aataatatac gctcttcact
    87001 tctttttttt ccagtttcta acaagatttt aaaatgttcc atcttccgta atagtgtctc
    87061 cgttatgttg acgtagctaa tatggccgtt tttgttgtca ttgtttcctc ttgtactttt
    87121 gcagtagccc aaatagctac tacgtttgca actgctgcta atacagcaaa agcaagtacg
    87181 cggcttagct ctttcatttt gtaattatga ttaaatgatt atagatcatg tatataatgt
    87241 ataagtacac atgattgtca ttgatctaaa aatcattcag ataacaagta tatcacacta
    87301 cttgtagcct tcttatctgt tgaaggaaag ttaatcctac ctgaggattt agaattttga
    87361 tccattctgc gtatcctcgt agtttttgta aatcttcttt agaaacagga atttcatttt
    87421 ttaataaatt gtacaatttt gctctaaata ccttcttttt atattttggt attccaagtt
    87481 ttttatttat tacaataccg gttacaacca tccgtttatt agaagtctta atagaggtct
    87541 tcttgttatt aactttaaat cctttttcta caataatttg cattattgaa tttattactg
    87601 aataatcggg attaccaagt ccactaaacg acagatcgtc cgcgtatcgt gaataaatta
    87661 gatcatgctc ttcggcaaga ttatatagtt gttcatctaa tttttctgct actaagttgg
    87721 caattgccgg actagtacat gctccctgcg gaagtctatt tttataagtg cataatgcaa
    87781 caagtaaatc cctaaatttt ctgaactcat tcatatcaat attttttata ttatctattt
    87841 ccgtagttcg taataaaaga tgatgaataa gtttagtcac cctatctttt tttattgaag
    87901 taaagaaatt agaaagatcc aggttaatta caaattttgc tccgatgtgc cttgctgcac
    87961 cctcgtgcac tccaaatcct tttataaacc cagtagccat cggatgcgga ctaaatctat
    88021 atagaaattt agttaatatc tccaattgtg cattttttaa atctatgccg ggagcatcta
    88081 tccatcgtaa ttttccggat ttcttttcta ttgggaaggt tttgtaatta ccttttatat
    88141 tttttgttaa gtcactataa tgtgagaact cttttataaa aaaattcata aattaccatg
    88201 tttaaaaata agtaacagcc atacaaaaga atgctgagga atcttcttac tttaattgta
    88261 gacgaactgg agacgagaat gagcggaaca tgccaagccc ggcaagaagg accgtgagaa
    88321 acctcccctg gtttcttgcg ggcgttcgta gccgggaggg catgtgtagc gaatttctcg
    88381 acgacaggtc gtcccaattc cgaagccaat tcttttcgaa tgttactact acgtttactt
    88441 aattccaagt gcgaagcaca ctttagttaa atggctatgg ctgttactca taaatctaac
    88501 ttgttagttc caatgtcagc tgtttggctt tttcttctac actacgtttt tctaatttaa
    88561 aaaatttcat acattttcta aattttttat ttaaaagaga gttaagttca tcgatattat
    88621 cgaaatgatc aggaagtatt tttattactc ttggacgatc cctaaatgcg ggataaaaaa
    88681 ccatttccag attttgtaaa aatcccaaag aattatactt ctgagtgatt gtaactcgtt
    88741 cgattagttt attctcgatt aaaaactcaa gtcgttgtgt cggatttgac tttaactcca
    88801 gaatctgtat ctgaggagtc atcgatgcat tccttatttt gtgtcacttc gggaatcatt
    88861 agcatcgctg ctaaatctac cgtatcgtga acaatcttta aaattttgct ttttgcttct
    88921 aatgataatg gcataaatat tacttgattt aatgaactat atttagtata ttaaactaaa
    88981 atagtaaagg catgctgcct caggtttctt ataccaagtt tttggagatt tccatggaaa
    89041 atattttcca accgtcacaa caaaataaaa ttatcaaaga tacagttata aatgcgttat
    89101 tcaattcgtt tccaattgag cataagggac gaaaattaat tatatcaaac gtagtctctg
    89161 atgatgagtt aaacgatcaa gactttcctt tacagagaga actaaaagtc tctaggaaaa
    89221 catggagtta tccaatattt ggtgacattg aattagtaga tgttgctact ggtagaacca
    89281 taagtaaggt taaaaaagca aaattggcaa tgattcccaa ggtgacaaat agatatacta
    89341 cgatcatcga tggaaatgag tatcagaccg taaatcaact acgtagaaaa tccggagttt
    89401 attctagaat aaagaaaaat ggagaactgg aaagtgagtt taacctggca aaaggaataa
    89461 attttaatat gcagttagac ccacaatccc aaatatttag tgtgactcct acgggaagaa
    89521 attataaata taatctatgg tctattttaa atttattagg ggttcctgag tcagagatga
    89581 caaaacaatg gggacaacgc ctattagata taaatagaaa agactctctt aaaacagaag
    89641 tatccgagat gacttctttt tataaactag tatctcataa agataccaaa gactataatg
    89701 aggtcattaa aggattacag gagtattttg ctggtacaca acttgatcct aaaataacaa
    89761 aaattacatt aggtcacgcc tttgatactg taaatggaga tgccttatta agtgcatctg
    89821 caagactatt aaatattaat aaaggaagtg aaactccaga cgatcgtgat agtcttattt
    89881 ttaaaaagat gttgtcagtt gatgatttat tattagaaca ttttggaaag acaaaaaaat
    89941 tattagaaac aaagattaag cgaaatcttg aaaatagaga taatatcaga gatattttac
    90001 ctaccaactt tttttcaaga ccaattagag agttttttac cgtaggagac ctatcatcta
    90061 cacccccgca aaccaatcca gttacaatag caactgactg gcgaaaaact acaccgatgg
    90121 gcgctggtgg tattcaatcc agtcacgcta tcacgatgga aactcgtgat gtgcagccca
    90181 cacatttagg atttcttgat cctttatcta cgccagaatc attaagagtt ggagtaaacg
    90241 taggtcttgc atccgaaaca agaaaaagag gaaacgacat cgttactcct gtgtataata
    90301 aaaagggtga ggtagtttgg ttagatccat tggaattcta tgaatctata attgggtttc
    90361 ctgatcagtt tacaatagac gggaaaacaa taactcctat cgctgatatt gttaatgtaa
    90421 tgaaagctgg aaaaacacta cgatatagtg caaataaaat agactactgg atgcgttctc
    90481 ctaagtcaat gttttcctac gcaacaaatc ttgttccatt tttaccgaat gtgcaaggga
    90541 atagagcatc tacgggggga agaatgatca cacaagctct tcctatagat caaaaagaag
    90601 agccattagt tcaaactaag agagatcaag aatcaacata tgagttttat atgggttcat
    90661 atctatctcc acaactttct ccaagttcta atgaatctgt tagaacagga aaagtagtta
    90721 gaatcacaga tgagtacata catgtattag tagatggtaa agaggagaaa ataggacttt
    90781 ataaaaattt tccattaaat caagatggat acctggattc cacacctatt gttaaaatag
    90841 gagacattgt aaaaagtggt cagccattgg ctgagacaaa ctactgtgtt ccaaatggaa
    90901 cattggcctt aggtaaaaat ttaacagtag gatacttatc atataaagga tacaatttcg
    90961 aggatggtgc agtaataaca gagggtgccg ctaaaaaaat gtcgcacaca atgcttcatc
    91021 gtgtaaatga ttttttcagt cccaagattg ctgttttcga tttaaagaaa tttaaagcat
    91081 ggttccccga agaaataact aaccagaatg ctaaaaaatt aactgattcg ggacttccta
    91141 aagttggaga agtttttaat ccaggtgaag cccttatagt atatttaaat gaaaaagaaa
    91201 tggatgattc tgataaggta ttaaagaaac ttcataaatt tacatttaat caatataata
    91261 aaaaacttat aacctgggat gaagaagaac ctggaattgt aacagacgtt cgaacaaacg
    91321 gaagaaatgt tgacgtatat attaaatcaa ctcatccatt taaagagggc gataaactgt
    91381 ctggaaggta tggtaataaa tacatcgtta ctaaaattat tccagatgca ttggcaccaa
    91441 caagagcaga tggaactcca attgaagtaa tgttgaatgc acatggagta ccatcacgta
    91501 tgaacgtagg gcagttatta gaaactgccg ctggaaaatt atctttaaaa agaaataaac
    91561 cttatatcgt tgataacttt gatgatccta acggagatgt ctctaagaag ttattagcag
    91621 aacttacaaa agctggaatt gagcctaatg aaacccttta tgatggtaaa actggaaaag
    91681 cctttgaaaa accaatattt gttggtaatc aatattttct aaaattaaga cacgttgtaa
    91741 gtaaaaagaa tagtgctcat aattatggaa attatgatgt tgatcaagag ccagccggaa
    91801 agggagcaca aagtattggg gtattggata cttacgcgta tcttgcacat ggtgccaagg
    91861 caaaccttcg tgaaatgact gagattaaag gacgaaaaaa tgaagattat tggagagata
    91921 tttcattagg cattcctcca agtaagcctg agagaaactt tgtttttgat aaattaacca
    91981 cgtacttaaa aggtatgggg attaatgtag ataaaaatgg aaatgatctt cgtatattcc
    92041 caatgaccga taaggaactc ttgaaattaa gtaatggtga aattgatgat cctggtgagc
    92101 ttctaaaggg aaaaaatcta acatcacgaa agggtggttt atttgatgat gaaattactg
    92161 gcggtgtaaa agggaaaaat tgggcacatg ttacattagc aacaagaatt cctaatccta
    92221 catttgaggg tagtattaaa aaactattag atttatcaga taaaagtttt caggctataa
    92281 tgcttggatc tggtcctgaa gaaataatca aaaagttgtc tgaaataaat gtagatgcag
    92341 atataataaa atatagggct gctttaaaaa cagcacctaa aacaaatatt aacaaattga
    92401 actccaagat taagtatctt gaagcattaa aagatttaaa actatctcca gttgatgctt
    92461 atacagtgtc gatgattccg ataattcctc caatcttcag acaaatctat ccgcttccat
    92521 caggagatct tgtggttgct gatattaaca aacactacaa agatgttgga actataaata
    92581 aaactttaaa agaggccatc ggacgagacg acgttcccga cgataagatt attaaggcca
    92641 aaaatgactt atataattca gtaaaggcaa tgcagggatt cattgatcca cttacctatt
    92701 ctaaagaaaa atataaagga ttcttgcatg aattgggtga tttaaagaaa ggacttatac
    92761 atgggaaaac atggtcaaag cgccaggact taagtgccag aagtacaatt acagtggaac
    92821 caacattggg aattgatgaa gtgggtgttc caattgaatt agcctataca atgtataaac
    92881 catttatact tcaagagcta aaagaaactg gtatgaaagc tgctgatgcg ctgcagcatt
    92941 atgaaaacaa aacaaaatta gcttataata tgctatcttc agtagtgtcc aaaagaccaa
    93001 tattactaaa tagagctcca tccttacata agcacggtgt tcaagcattt aagactgtgt
    93061 taatggatgg aaaaacaatt cgattaaatc ctttaattgt gaaaggtttc aatgcggatt
    93121 tcgacgggga ctcgtatctt caatatttac ctatacttat agatttaaaa gagttcaaaa
    93181 atggtttaat taacaataat ttcaatgcag atttgaataa atccttgaca ttggcagaat
    93241 tagttagtat attatatagt aataatattt cagtaaaaac ggaaattccg ccttattctg
    93301 aaaatattaa tgagaaccag gtaggtattg aaatgtttgc aaatatacta atgcaattaa
    93361 tacaaaatga tgaagaaaga acttttaaaa ccattcatat ttcacaaatt ccatatttag
    93421 aaaatactaa aacaacaact cctgccggaa acattgagta tgatgttccc aagggaattt
    93481 atacaatggc atacgtagat ggtcaagtaa aggcaatgcc aattgaaaag ttcagtgttc
    93541 atgagaattt aaacactgtt aaagtaaaaa cttcttcaaa tagagaagta atttgttcgg
    93601 tggatcatag tttattttgt tataatacaa ttacaggaga gatggaaaaa acaaaaccag
    93661 aagattccgt agggctttta acacctaaac caagaaagtt aaactttgac aaaagatggg
    93721 aggaatcttc tgattcaaag gaagaagggt attttatagg atttattgtt ggagacggat
    93781 ggactgactc agctgacaca aaaaataaaa atagggtaaa tacagcaata acagattcgc
    93841 aattaagaga ttactttagt aatatcgtaa aaacttatat tgaaaaagat gcacatttaa
    93901 gtatcgttaa taatgatcat acttttgagg gccatgattg ccatagtacg aaagttacct
    93961 tttcaagtat ctactgggca aattatctac gggataatat tggaaaaggt gcggcacaaa
    94021 aacatctccc tgaaaattgg ctgtttaaat caactgattt taaactggga ttacttagtg
    94081 gattaattga tactgatggt accattacaa aagtaaaagc taaagcaaaa aatattgcac
    94141 aatatcaggc tagttttaca accgtaagtg accaattaaa atatgatatc caacttttat
    94201 gtgcggattt aggagtaaga acttctgtaa ctacctacga acgtaatggc cataatgtct
    94261 attcaataag tatctctatg attgatttaa taaaaattaa agatggacta acaataaatc
    94321 attcaactaa aaaagaaaat ttatcagaag ctatcaccat aaaagatgat accgacctcg
    94381 taccagtaaa acaatcaact gcacaattat tacaaaatta tgcttttaaa aataataaat
    94441 ctgattacgc ggtagctagc aaagcaaaga aaaccggaac gatgacccgt gaaattgcaa
    94501 aaagattata cacatatctt ccagaagaaa ttaaaaaatt ggaagaaata ataaattttg
    94561 cagttataat aaataacgaa caaatcttct gggagaaaat aaaagaagta actcctgaag
    94621 taactgataa tacagccact gcttgggata taacagttcc cggatcttac acgtttatga
    94681 ctgcaaatgg tctcattgtg tatgatacga tgtccctaat gacgcccgta gggaaagagg
    94741 ccattgaaga atcacgacat atgatgccaa gtcaaatttt atttaagcat ggcgataatg
    94801 cattagttcc cggattacaa gcagagtatt cttttggact ttatatgttg agtaaaatag
    94861 ataaagtaac agataagaag tttgattcta ttgaagaagc taaacaatca gggttaccat
    94921 ggacttggca atttactatg gatggtaaaa aaattaccat aggtcaattt ctaataaacg
    94981 aaaaacttcc accagcatta agaaattatg aacgcattct tgacgaaaaa gaaacaagag
    95041 ccgtattaga agaaatcgga aaaaattatc aagtatcatt tagagaaatt atcgataatt
    95101 ggaaaaacct aggaagtatg tatgcgttta tacgtggtaa tactttatct ataaccgatt
    95161 tagcaataga tagaaaattc agggatgata ttataaataa aaaacttcct gctattgata
    95221 aattaccgac attagaagag agaaccgctg cccgcggaaa actaactgaa gaaattcaga
    95281 cagctcaaaa taaagcatta acaggtacag ataataatgc ctacgaaatg ttaacatctg
    95341 gatcaatatc gaagggtaaa tcagggaatg ttagacagat actaacatct cctggcgttc
    95401 ttacagatac tgcaggagtt ccaatcgatg tgttctttgg aagagggtat gccgagggcc
    95461 tgggttcttc ggattatttt aatactttat atggtgtaag aaagggggta gtagaccgtt
    95521 cagttaacac acaagaatcc ggagcgttaa ataaggcact tgttaatgtt aatagacgac
    95581 tattaataac cgaagaggac tgcggtgtaa ccaagggact agagtttgaa atagaaagta
    95641 gagagttgat gggacgttgt gctttagaaa gcattccagg agttgtaaaa cgtaatgaac
    95701 ttataactgg taaaaatata ttagcagcaa aaaaacataa tgtaatttct attaaagcta
    95761 gatcaccact tacttgtgcg gcagttgaag gtatttgtca attatgctac ggcgcgttac
    95821 cagatggtca actcccatca attggaacaa atgttggagt attagatagc accgctataa
    95881 cagagagagc aacacagcta actatgcagt gtacagccga tagttttacc atcgatgagt
    95941 ttggtgcatt ttcagtatta tcaaattgtt acacacaaaa acatagtcct gctgacacaa
    96001 tggttgcaat ctatctggaa gatggcgggt gcatgcttgt acaaaataat catcctatgt
    96061 gggtaaacgg agaagaaaaa cttgtaagtg atcttaaaat aaaagaagat tctttacaaa
    96121 attcttttag taaaataaaa gaaaagtatg agttaacacc aaaaaatgac accatgtcgg
    96181 tgatggcccc atattttatg ggctgttttg ctggcgatgg ttgttttaga tattatgata
    96241 ataacccgga tagagcaaga actataataa ttacaaatat gcgtgatgac ttaaaaagaa
    96301 agttaaatgt gctacatccg gggcacatat atgaaagaga ctttcaaatt tatgatactg
    96361 aattagctaa tcaactaaaa gaacaaatta aaccatatgc caaaacaaaa gttctattac
    96421 ttgattggtc ccaattaagt aaagaatggt taggggcctt tatatctgga ttaatagaca
    96481 ctgatggatg catagatgga actggattaa aaatatattc tacatcattt gcgctattag
    96541 accaagtaag aattatggct ttattattag ggattcccgg gacgttaaga cttgaaaaaa
    96601 gacgtccaca tcagaaaact caacaatttg cattaaagct tcgtgatagt ttaggaatca
    96661 aactttattt atcagaaagc ttaaaagtac aaaaagactg gaaaccggga aagctacaaa
    96721 tgaaacaatt tataagtgaa gatgccattc ttataaagaa tattaaaata ttaaaagttc
    96781 aatctgatat tgaactggta tatgatagga aaactattga tacaaaattt attacatcca
    96841 attacataaa tcataacact tttcatagtg gaggatctgc aaacactggt attaccgcag
    96901 gatttccaag acttgaacag ttattaaaag ttcctgaaaa attatctgga aaggcaacat
    96961 tgtccccggt tgatggtatt attaaaggaa ttaaaagaaa tgaaactgga ggatttgtag
    97021 tagctgtaaa ttcaaatgga aatttacata acctagtagt atctcctggt agaaatgtaa
    97081 ctgttgaact tggatcttca gtaaaaaagg gagaaccgct atctgatggt attattaaac
    97141 cacaggaatt gggagcactt aagacacact tagacgccca aaaatatctt gttgacgagg
    97201 cgtctgcaat ttacggtggt aatttttata agaaaacttt tgaaacggtc attagaggaa
    97261 tatcagacag tgcagaaata gagaaagctc cggatgattc agggttttta cgtggagata
    97321 aaacttctat ttcctatctt gactctctaa atagaaaaag aaagaaaaaa ggactagacg
    97381 aagtacagta taaaccgtat tttaaaacta ttgatttatc caatgcagac gtagaagatt
    97441 ggttaacaaa tatcacaacc aacagagtaa aggcggggtt aaccactggt gcttcaaaag
    97501 gtttatatgc taatataaga ggaaaagacc caattcccgc ctatatctat ggagaaaatt
    97561 ttggtaaggg agtggattat tctaagggag aattttatta atggaaaaaa taagagtctt
    97621 ttcaactccc gaggaaaggg cgatgggact tcaatttagt gaacctatgc ctaaagatga
    97681 gattgcctta tttatagaag atcatcccaa gactgttacg tttcataata aaaatgtaga
    97741 ttttgatatc gttataaaat tttttaatga taagggagaa ttaataaaag tggatcattt
    97801 accaaaatat tcatctggac taaagcaaat tagctgtgat aatactaaat atatattaga
    97861 gaaaacggca tggtatgcaa agcatattcc taaaaatgct ttgggaaaac caactagaac
    97921 agcaattgcc tttatggcca aaaaatttaa aagatttata gatgttcttc cagaagcatc
    97981 tcttaatcaa gcaaatgcag aacttattgg gttggccgcc gggataaaca gtgcagtttc
    98041 cggcgctaga cgattgggac aacaagcaat aacaactcca gatattggtg cagtacaggt
    98101 cttatcttat gctacacttc ctcaacaagt ggccgcattt ggtatgccgg tcatggggtt
    98161 aaccgaggca tatattgcgg gaagagtagc aataccaaaa gtatttaagt caatgcgccc
    98221 aataatcaaa aaatcaaaat ctttaggaca aaaagcaaaa aatagtctta gaactgatat
    98281 cgatatttta ccgaggtaat atgacttata aagcaaacat catatttaat aaattagcaa
    98341 tgtacgatac tagcatcggt gattactggg attatttcaa aaatttagta gagcataaag
    98401 tcgatgttta taaagctgga agagactttt ctgctcctag attatcatta atagcacatg
    98461 actgggataa attctttcca aagatgttta aaaggtatgc cgaatggttc aatgggccga
    98521 tggggagaac aggtacacgc gacccattgt taaggcagga atggggactt caagtagagg
    98581 ctcataaaga aagaagtgcc caccatcatc cagagaattt cgagcaagaa ctcgaggcag
    98641 tggcggattg gtatagtgcc tcaaaacgat ctgctggaaa tcctccggat tatcctccag
    98701 tagaagattg gttacgggga caattatatt ctttaaatgt ttctgattat acaaaacagt
    98761 atcttagtaa ctatctataa tgccattatt tgcacacata gatacccatg taatagcttt
    98821 cagacagcat gaatttaata ctgaagcatt agatggaatt ttagaattac ttcaagattc
    98881 tgaggaatgt aatatagttg cacatcatcc taataaaaaa ttcggatatg acgtcggaat
    98941 tcttgaaaca ttgtctgcta taaatgggtg ggaaaaagta gagaaattgg gccactttga
    99001 ttcagataat cccagtaaaa ttttttatga attgatacca tccaaatatt ataaagacta
    99061 tgtaaacaaa gaaaactttt actctaagga atttgaaaca ccattgcctc aagatgtccg
    99121 caagacatca gcaattaaag aagtttttga cataccttct aaaatacaat caaacatagc
    99181 cccttccgtc aatacaaata ctcctagatt agttagaggc actgaaaaag caatttataa
    99241 gtataggtct ccaagcgaaa aatacggagt ataaaagtta atgtaaaaat aagggcgatg
    99301 cccttatttt attatactaa caagttcagc taatttctct gcagaaatat tagcaggaga
    99361 atccttagga gccttgcgac atccccagca agacaggaat cctgtcttat ggtgaaacca
    99421 ctctgggaac attgctccaa gatgctttcc taagtcctta tttgaagttt tgcttcgaat
    99481 aacccccaag ttaaactcgt cttcgaaaat aacaaattca tatcccctgg acagtaaaat
    99541 gctggaagtc ccatttggtg catttctgat aataggaatg ccttcgatga gattttcttt
    99601 ttcagcttta ttagcagtat caagtgctct ttcatattct aaaaaagaag aatacattcc
    99661 ccttataact ctgtaccagt tttctactac ctcttgatct gcaaccaatt ccgtttttat
    99721 atacttaaaa acatctacaa tagtcattcc agaaaatccc actaattgcg gaaaatttcc
    99781 agtactatca taaatatcta ataagtctgc aaaatcctta aaaactaaaa aatgtttttc
    99841 cgttccaaat ctttttaaaa tttcagaaaa agcagatttt tctcctttta taccttgtcc
    99901 tccgcaaata atgtcaatta tgatgtcttc aggagacgga tctacattgt agtccgctgg
    99961 aacaaacata acttcactta tgtctgtgtc atcaaattta attagacacc ataaacaaac
   100021 agaggaggcc gcatcaaggt cgacattttg atgtgttatt atcatttctt tttccttaaa
   100081 cgatgcattg caatgatatc atactttgca gtctctacga atttagttct ctcaaaaaag
   100141 aaagcgaatt tccatccctc ttttccaagc tcatttaaga tactgacttt aaaagcccca
   100201 tctagtaaaa gttccttcca ttcccaggta gcctctccaa tttcttcctg aattaagtca
   100261 cttactgttt tctcaattcc ggacattcct aagatccgaa tctcctttat tacttctttg
   100321 gccatcggtt ttgaagatgg tacctgttca actttggatt ttggttcaaa tggaatatca
   100381 attggtatcc ttgtaggatt ctcatcattt tcttttttaa gaagttctct gcctttttca
   100441 gctaaagtta ctctgggctt tcttttcttt tttatcggag tttctacttc agattttgct
   100501 ttcctcatta tttctccaaa ttctatcaac gatgcctaat tctaaacatt gctcagaaga
   100561 taggtataat gtttgtttac aacttttttc ccagtaacta cttggtttct ttgtatgtct
   100621 tcctaataat gcaaacatac gtcttgatac atctttaaca tttccggcct caatttcaat
   100681 atcattggtg cttccagaaa atccaccaga tgccgaatgt accattacgt aagtattttc
   100741 agttaccgcc ctagttcctg tagctgtagc caatactatg gccccggcac taaaaactgc
   100801 tcctcgacct aaaacattta ttggcattgg gagtgattta attgtgtcaa ttaacccaaa
   100861 cattgcaaaa gcatctccgc ccattgttga tatttctatg gttatttccg aagaggcatc
   100921 ttgggtaatg tcacaaatca tatctactct ttgtgtaaag aaacttatag tagtaaactc
   100981 tattgaggtt tctaggtaaa ttgttctaaa tgacgagtta aaatcctcat ttagttcgtc
   101041 gaacttatca tagtcaagtt tggaattttt ctttttcgtc atttatacta ttggtttaat
   101101 gtttatagct ctattgccag taggagtttg cttaatgtca aattccactc tttgcccctt
   101161 tttaagttta cgaaattcta gaggagacag tgatataata ttagtataat gggccaagta
   101221 ttcctgacca gtgtcatcag aagttataaa cccccatcct tttttattta gaaaaaactt
   101281 ggctactcct gtcattacat ccacttcccg ccgggaatgc ttttgccaaa gacaaacagg
   101341 gaccgagttt gtaaagattg gtacccgcgt ttacggcgta ctgatactgc agtccattta
   101401 tatgttattc cacccaacat cgtgtacttt gccagtgttc tattaaaaag atcgcgttgg
   101461 gcacgagtcc atactcccaa ttctatatct gatatatgta catttagcca atattttgtt
   101521 ggtctaacta ctactacacg tggaagtctt ccatttcttg ctaaaaggat aagttcaaac
   101581 tgtaaattga gtcctggaac agttgttaca taatcactgg tagtgtaagc ggatccacca
   101641 gttacttgtt ttaaaagagc ttttgcggca gtaatagtat ttataccatc ctgtgcaaat
   101701 agtccatctg tatatttttg tgcattttta agtgttttgt aatgtgcagg gtattgtcta
   101761 aaaaaatcaa ataataacga tcctgaggac ctcttagtta attctaaagt tactctcatt
   101821 gaatcggggt cttttgtagg ctttttcatt tttctttgtt ttcggttttg ttttttattc
   101881 caaccaaatt ttggttgtaa ttggaaaata ttcttccata aattcaagta ctactttggc
   101941 atattcgcgg atctcccatt gagcatgtgc atctagtcta agctcaagaa agttcataat
   102001 ggcctgaaat gacgcagtcc agtatacctc agtatacaga ttcaatggga gtataattct
   102061 ggcctgttct ttggcgacac ccaatgcaag aagtttattg taagtattta caataatatc
   102121 cattgactta tcaaaaagcc cttcggcttt tatttggtct tcttgcttca gtcgtccgct
   102181 gcttgcttgt ttattgtctt ctgattgttt cctccataca tccggaacat agaagtctgt
   102241 taccggagta taccgacctg aaatctcatt ccaggcatgg tcctttgttg ggtatgagga
   102301 cgttacctct atccccacaa tatgcttgta aagctggcgc atgcaaaatt caggtgcttt
   102361 aattctaaac tgcactatga tgtgcctaaa gggagagtag tgtttattat ctttaagata
   102421 cttaattaac ttaatgtccg catcgtctat cacgtctttt cttttaccaa aagaaactct
   102481 ggcggcgttg acaacagtta aatcatttcc taaagtatca ataatttcta cttctcccct
   102541 atctagacaa tttttagtct gcatccttag gatcaatggt taaatccgga gctatgctgc
   102601 gaatatcaag atcatcaatt tctgtatctt ctggaacgat ggcttctgct ggagcaggca
   102661 ttgttgcaag taatatattt attgcctttt ccgggtccaa ttctgtacca catttattac
   102721 ataacagtac ctcaactggg ataaatagat ctttcccatt tggactaaca agtttagaca
   102781 taaacttata tctccgggat actgtaaaat aagtgtgttt gcaattagtg cataatatat
   102841 ctttggctag actcatgtct acccgaattt gttctccttg tggagctcta tctactggaa
   102901 tcattttata cccttagtta ttagtattta ttggtcttaa cattttccaa atagccttgt
   102961 ctatgttttt ttcatctata agagaaaaga taagacttgg attattacgt tttagtactt
   103021 cttctgctat ttcttttctg gtttgcaaat tgagatttat aatatcatta taattttgta
   103081 atgcctcaac ttttatatca gaaaatttta atgtaagttg ttccttagtt gccttaaacc
   103141 agtcatgaaa ctcatctgga atattttcga tatcactatt ggcatcatta cataataatt
   103201 cccaaacgga taattcactt aaatttgtga caattttatg taaacgaata tactcgtcat
   103261 acttagcctt tatatgggtt ccattttcaa atcgtataac atacccttct ttattatacc
   103321 aagttttgtc atgaagctta aataataaat tatcgatgta tttaaaatga acttgtttta
   103381 ctacaggaaa tccgtacccc tttggaaaat catgaaatct tcctacgtca ttatgacacc
   103441 aggaaattgc aattaccttg cgggcatttc cgtaatctac aacaattcta ttttctggat
   103501 aaattatttc aaataaataa gtatatcctt ctttgaataa ccaattactt cgatagtatc
   103561 gcttctcttt ccagattttt tgtgcttcaa ggcactggtc tgattcaaaa ctaccacggg
   103621 ttgcaaaaat aagttcgcct ttatatcttg ttagaattaa aagggagcca tctacttttt
   103681 ctgtaattgt aaaaggatgc tttggaatta tggcatcagg ttctccataa ttaaaaaatt
   103741 tagcaggagg acgagctata atattatttt ctgaatctag aataagtcct ctacatgcta
   103801 aagtaacttc atcccatagt ctagaaaatt gtacatccgg tgtataatta taaatccata
   103861 gatcatgcac cggatgtttt tttctagtca caagatgttc atcaatatac cttggtggta
   103921 tttcaaattt catcccagtt aacctttttt aattttggat caggattata catccgccca
   103981 tattttacag tgggatacac aatatcagct gtgtaatcgt aattcccacg aagtagtgag
   104041 gaaccaactc cataggatgt tactgccctg gatacctttt cattggtttc aaaaagtttt
   104101 attttatctt ccgtgaatcc tccagaaacc acaattccaa catcggtaaa acctttagca
   104161 tctaatgcgt ctctgacatt tatcactaat tgtggacaaa ctccatttat attatcaccc
   104221 gattctgttg aaacagatcg atctattaat ttttctgaag tatcaagtct aactgctttt
   104281 aaacatattg actgtttttt gcaatatgct gcaatttcta aagaatcagc aacgcagtca
   104341 ttgttaaaat caacgagcgc aatcattggc gtcttagtat actctgcata tgcatcagct
   104401 accttaatta agtctccatt atgaattgca atcaaggcat gcggcatcgt cccttctcct
   104461 aaactacgcg ttcttgcacc catcgcatca gtagcaacca atgacgcccc tcctatggat
   104521 gctgcatatc catccgcttc ttggttttcg aaacgatcga atctatcagc aaaaaataat
   104581 ataggttttc cgtttgctgc tctttttact ttttgaacat tagttgcaat tttagtgctt
   104641 cttgcaagaa ttccaagata aatggactca agatgcgcga atgagctggc aaccccttta
   104701 atttccatca ttcctatctg tgaaagagag gtatcaccat caaacaaagt tgatatctct
   104761 aaatctttat gggtatcaac ccacaaatcc tctaagagtt cttcttcgtc actaattaca
   104821 cctaatagat atttataatc tttaaagttt ttttgaattt taaaaatatc aagttgtttt
   104881 ttacgatctt gtaaccgtac atatgtcttt aacgctctac catgattaga ccaatgcccc
   104941 gtgcagtatt taaaaagatt taatacttca cccactccac acacaagtgc ccctggtact
   105001 ttattaaaaa cttgcatcgt tactactatt tcattttttg ctaactcaag aattcttttt
   105061 tctttccaaa aatatgcggc agaataatac cccatacgga tatcatttac tggtaagtta
   105121 tgaacagaca ttgttattcc ttcttttcta ttgctttata aataatttct ttccagcaag
   105181 ttttcatttg ctcaagaaca tctgtagaaa tactacatag tacatcatca aatcccatac
   105241 gatctgctaa atctgcatgt atcttcgaaa taataatatt agctatttgt tcttttgagt
   105301 ctatttcaat gaaatgaatt atatatgatc tccggcaagt tctacagaaa tttgtgttcc
   105361 ctgataaaat acttctggca atgctgatgt cggttccttg acagtacgga catgttcctg
   105421 aatcttgtcc aagatcattc tgtatcttta ccatattaga aattcccttt attttttatc
   105481 ataggttgtg taagccaatt tttagcagtt tgtacatgat gtggtctcac aaattttgca
   105541 aaactatttg tatgttgttc ccacggaatg tctccagaaa gacgaataac gtatccctct
   105601 tgctcggaat ttccaaatac agatttgcct gtgaataatt tttgtatcac atcaatctca
   105661 aaaattccct tatataacac tgggactgtt ggtaattcaa tggaattttt agcaaattgt
   105721 tctgtaagtt cccaattcaa acaagcattt agttggttat atataccaaa aataaaaaag
   105781 gaagaagtaa gctcattata cccgatgcta tgttttgcat atacattctc tccgcatact
   105841 cgccatccct ctggaattaa aaatttgatt ccagaatgaa tactttttac taatgcgcgt
   105901 gaagggtgat gcgcactatc cagggatctt gcatgtatat aatcgctata catattggta
   105961 ttctcaccat caagtttttc cgtaaccaca acttcttttc cataaaataa atctttaact
   106021 tgttccggag aaaaaactct atcgtgcgta tcaaacgatc tagaccacgg taaatgccag
   106081 atctttggat atttctttaa attattcata tttaaaaatc cacaaaatta ggatcctgta
   106141 gacaggagaa tacaaataat ccctctttaa tccacatacg acgtactttt ggacgatcat
   106201 caaacacacc tattaccgag tatttaccct tgatgtgttc ttcgtataat tcacgcttaa
   106261 caatgtcgtc gcttctcgaa tctgccgtct tacgcattaa aagatgatca taggaaatct
   106321 catgcttttc tagccatttt tccgttttag atttataagt atcttcacgt ccacttaaaa
   106381 taaagatatc ataatcctta ttatgagact ctgcgttgat attagcaatt aactcagtaa
   106441 tagcaaatac aggataatta cataaatctt gttcgcacgt agaggcatca tacggattcc
   106501 ttccattaag aagtgccagt gttccatcta cgtcaaaaat aaatgtctta ggtagatcag
   106561 cgatgtgctg ctctaaccat gggtattgtt cttgtgcttt tggtatatag gtggaggaac
   106621 cgtactctcc aatgtttcgt ttccaatctc ctaacatctt aaaaataatt gactctccaa
   106681 ctggatgtgc ccgttcgcgg tctcttcgta tacattcctt tggatcaact aaaaaatcct
   106741 taataataaa attgactcct tcctcagaat gctcacaaaa attattgact aattctctta
   106801 gagttttttc atgtttagga ctaatattag tatcatccac gattacactt attccttgat
   106861 taaggcatct taatataatc tcatttctaa ggctttcaac aaatctttca gaggattttg
   106921 accaatgtcc attgtccaac attgctcgca tttcgtcttt attagttctt ttatactttc
   106981 ctggatgagc agcgatcatt tccttagccc aggtactttt tccggacgcg ggtattcccc
   107041 ttaacataat tagctctaac atgtttcttt gcctctatta aatccaaaat caattgaaga
   107101 tgtccctcgt aattctgctt gatacgcatc cgagtgtgac tttttttctc gcattttatt
   107161 tatacgagta attacagttt cataagggta ttctaaaact tcaacggctg taataagttc
   107221 ttttaagtgt gcaagagtcc atccgtctgt atctttggac catttagtga tttctttagt
   107281 agaagtaatc ttacatttat aagttagata ctcttttcgt tcctctacgg taggcatgcc
   107341 taggtagtat actgtatcaa accgagatgg acgatttata atacgatctc caagtttctc
   107401 gggataattt gtagtagcaa taatcaccgt attagagaac tgtcgatctc catctaaaaa
   107461 ttgcagcaaa cgttgttcag catcggcata ttgtaaaaaa agttcgatgt cttcaattat
   107521 aaccataacc ttacgattcg gttcaatttt tctaaatgaa tcaaacccta cggcaaattc
   107581 caaactaaat ttaaatacaa tattaccttg tttaataaat tcatttatta ataaggatac
   107641 tgcacaagtt tttcctccac ctgggggtcc ccatagtaaa aatccgcgtt tatggggttc
   107701 tccgaaacta agatatcttt cctttttaac ccaaaaatta ttaaattctt ttacgatacg
   107761 ctcgactact gaacccttaa atagtataag atctctaatt tcaacagtta atttaccaaa
   107821 gtataaccca ttgttatcaa aacctgtatg ataatatcct gggtccagag cagagactgt
   107881 cggaggacac ggtctataga tttggtcact cacagtaaag cttctatata actcctggct
   107941 ttgtgtgggt attgccagtt ccggctctga cactaccgat attgattctt ttatcatgtt
   108001 aataatcctt tgtaatattt tgtatgaaat tgaattaata gtctgtttac attattaata
   108061 tctggtgtct tgggtaattt tgtttctaaa attagtttat caaattctga tattaattta
   108121 gttgcaaagc tataaaagtg actacttgat tcaaaatatt taccctccct gatgcttttt
   108181 accaaatata aatcatcacc agataattca ggactaagag ttcccttagt taatagttct
   108241 tttccgttta taaggagtct aatagtatgc cctgcaaact ttgaatcata cgggtcattg
   108301 atgcttccag caatgtactt gtcccgaaga gtgccatgtg ttgatttatg ttttgatctt
   108361 tgtaactggg agtaggcata tccagcataa ctatatttta ctttttgaga taaaaagaaa
   108421 tttctattat ctaataattt tttgaataac ggatggcaaa ataatatata ttttgaggga
   108481 agaaataaaa gttctaatac attaggattt gcatttaacg ctaatttaca aatttctttt
   108541 aaagaatgta atactacgtc cccctcatat tcttgagaat ttctgatttc caatccaaat
   108601 aattcgatgg gggtattaag aaataccccc ctgtaatcat aatcagaatc attattatgg
   108661 atgccgtaag ctctggaacc agtaagaacc aaatatagta aattaggctc tttttcttta
   108721 atgattctta gtagctcttt catcttttcg cgtatggtcc agaatatgga attttttcat
   108781 gggtaacctt ctccgggaca gtaattccgg catcggggaa agctgttgca agcttttcca
   108841 gggctacacg aaccccctct tttttagtaa aagtgtccct acgatgacag actgcccagg
   108901 cagttgcact tattccattt gaaagggtaa ttgttacact tgtcgcgcca tttgcagagc
   108961 gacttactga ttttctgata ccttcatttg taagatatcg tagtaatgcc ctaaatgtgc
   109021 aactgctttt ttgaaaatgt cttatcttca taacttatat ctgtttcctt ttgatattgt
   109081 tttattgcac ttctggttaa tttatcggcc tcattattat gggcattact cccatggaca
   109141 cgaccccagt agtaagtgca actttattaa ctaatagatc catgatcatt attagattcg
   109201 ctaaccaatt tttattaatt gcttttataa gatatataat ttcatcgata atagaaacac
   109261 atgccccggg tctggactcc cggagcatgc gccgtctgta tagacgacat gtttcattat
   109321 tctgttatat tcagttctac tgccttcatt gactcaggaa tcgcgatggc tactctcaga
   109381 gtacccgcta catatgttac agtagtggtt tcctttgtga taggcatttg attttccttt
   109441 gctctcggga ttgccagcaa aaatggttca gcaaaagtag aaacttctgc agtagactct
   109501 tctgcactta cacgaagagc atccttcgtt gctgatacct taaaatctac tagattaaac
   109561 ccaggggcca atacgtcaac tatgacactt tttccgtcat tatatgcttc aaatgtaggt
   109621 tctggtgcat attgattatt tacacttgca attctttcaa tactcatttg tgattattac
   109681 ctcttttttt agttaagtta acttaactac tatacgcgaa ggaagttctc cacgtgtaat
   109741 agctttccag taatattttt tgtcatcagt tgcatcagga tataaatcta acatctcttg
   109801 cgcttctttt ttcaatactt caaatatttc tggatctaaa taaatacagt ttgtgccttt
   109861 agaaggatga agaatccgtc ttatttttac tgcctgtagc agtcccaatc tttcagatga
   109921 aatcattttt tctaatattg tccaaactgc ttcttcgatt gttcctggac caaagttaaa
   109981 ttttctatca tgtatttcta acataaaaga aattactgcg atggctgcag aagcaatctg
   110041 ctctggagca acttgtgaat ctgttgggga ttcaattaat tcatgtaaga atagatcaag
   110101 ttcttctttg gaaattattt gttttgcctt agcatccatg actatccctt cattacatta
   110161 aaaattccct tattaaaatc ttttcctaat tgaataacat tggtgaaaat atacgaaaaa
   110221 ttaagtctct ttacaatatt aaaaaatatt tcttgctctt cgacggaaaa tccgcaatgt
   110281 tccccatttt caaaaataaa ctgagatcca gattcttcta gcccgtaaac atgataacaa
   110341 atacccctgg cacctgcact attccccaag catgataatt ttaattctac tacggttcct
   110401 acgggattag tcatcaagat ccccactcgc tacattagtt ctatcgaggt cagttaacca
   110461 ctcgggatga atgaatactt tattaaattc aaaagaatct ccattaaatt ttactagtat
   110521 cctatgtccg atgtggggag ttaatctacg taaataagta agtttcgctc cggagtttgt
   110581 taattgtgaa aacgcaccag gtgtattaaa tctagtctta tctaataaaa tacccgaata
   110641 gtactttcct acttcaaaat cattcatttt tttaattcca ctatatattt aattgtgcat
   110701 tgttgggtat tataaataac aaattcatca ttataaatac tgatacccgc tttggcatat
   110761 aatgaatcat actctccttt tcgacgaaga ctatcataat taaaagtata atattgagaa
   110821 tcatgcctac ttacttcaaa tttatttcct acgtgcactt catataatgc aaggtatccc
   110881 gttgattcaa ggccccttgc ccaatagcta ccatttaatg aagtgtaccc tatggacttc
   110941 tttgctttat tagcaaaata tattccatat ccatacatat tacctgtatg ggtaacattg
   111001 gcagggcgaa ttaaaagacc ggttcgtaat atattaaacc aattttcatt tcggctccca
   111061 tgccagaaaa gtttagtttc tttatttttt gtcgttttat gatactcatc aaatattttt
   111121 tgtgttttat gatttaccac cctaaatgct gttttaaaat aatcagaaga ctcatttaat
   111181 gattttaaaa ttatactagt atcatctttg ttcacttctt cgatggttaa atccattgca
   111241 tctaataaag tttctgatga atcatcagac gataaggaaa cttggccgct catcgcgtca
   111301 agagcactct gttctctatc tataataaga ttgcgattat cagccccggt gtcccataaa
   111361 aaatctttca cttttcccat ttttcgagga attataataa ataattcttc aagtttttta
   111421 ttgaacgaca ctgtattatc tttaattaat actagttgat caattataac ctgtgcagcg
   111481 tcaatttgtg cttgagatac tccatctgca gataccaaat aattttgggt tactgatgta
   111541 gttgcgtatg tttgtaattg cttcaaaaaa tgagaaacag tcgtgcttga gatatcttta
   111601 aaagatgtcg gtattacttt taaagacgta atgtcctggt atccttcacg aatcttttca
   111661 ttatattttg atttccattt agtcatagga aaattttttg aagcaattga gcctcctact
   111721 cttccccatt tcgctgaaaa tgttccatca ggaaattcgg tcatatcata aaatttatta
   111781 ttattatgat cgccgcttac ctttagtaat ttaaccatta ttcctatcct aaaattaaaa
   111841 gtattacgta cctacatctt ataccatatt tatctatttt taattttaat tcctttttcc
   111901 aatttttgta tggattcaat agatattgtg cccgtaggtc tttttaatac aattggcggt
   111961 ataatcggac taggcgacgt aggtggcgta gatggacatg aaccagtatg tactgatcct
   112021 gacattgcac catatattat tgaagaatca aaggtaaagg gactttctgt tcttgaaaca
   112081 tatttacttg tactcatata catatccttt aaataagtaa gcccccgatc ataattgacc
   112141 aggggctcac atgtgtgtgt tacacgcgtt tatacccatc taggattttt aatactcctg
   112201 gggcgtaatt tttagtttct tccgggagtt tctcatgcag acctttatag gccaaccttg
   112261 cacgaccttc tcctccattg tatcccgcta acccagactc tacgccatac ttggttacca
   112321 acttattcaa aaacgcgcat cctagttgaa tattcaattt tggattcttc agcatttctg
   112381 tggtgaagtt ctggatcccg gcttgactaa ctaattcttt tccggtttta ggcatgattt
   112441 gcatcatacc tacggcaccg gccggcgata cgatgtttgg attccaggtt ctccctgtct
   112501 cccaagttat cgttgcacaa attagttcta cgggtagttt tggatactta tagctcatat
   112561 ccacaactgt ggatatcacg ctatccggta ataccgaatt atgcgcgtaa gctatagtct
   112621 tcacaaaagc aatccgtgag tcgtactcct cacaaaaaac tcgtttagct tcaattactt
   112681 gaagctctgt tttcaacgag aattcagttg aagcgacgta ggtaagcacg ggcgcgcaac
   112741 tggtattaaa aatacaaaaa ccaattgcga gcaggaatat aagttttttc aaaattttta
   112801 cctctttaaa aactcaactg cgtcagttcg ggtttttatt agtccttcac actgcgcgtc
   112861 aattagcgca gttttaattt cttgaaggtg tggtccttgg cctactttta gaatttccat
   112921 tatttcatct ccatttaaca gacttttcgg aacacgattc gacccgaact cggcccgtat
   112981 ccgcgttacg tgggaggtaa tatccgcgat tgatccggat ggattccgaa gcgatgctaa
   113041 tatatctgcc tgtaacaggt ctaatagatt tgaaaacatt ggagattccg caaatgccag
   113101 gactttggct ttccgcatgt caaatattgc aaataccgac atgtgttttc taacgaggta
   113161 ctcaacgtaa tcgatgtctt cattagaaaa ttttagccgt gtcataattt ctcgggacat
   113221 atctgcccct acgtcatcat gaccaaaaca gcgattatgc acgtcacgcg tacttggttt
   113281 accgacgtcg tgtagcagtg ccgccaatcg ctgaagaggg gaattactga cgtttttcac
   113341 agtcagcatc gtatgtaccc acacatcccc ctcaggatga tgtgcaggat tttgtggaca
   113401 gttaatcatg tccaaaagtt ccggaataat gtacttgagc attccggtgg accgcagtcg
   113461 ttccataaat ctcactgggt tttcggaggc taggcccttc atgaactctg ccgtgattcg
   113521 ctctatcggt attaattcta ggcgatcggc atacctagta caggcctcaa gagaggcggg
   113581 ctctatttca aatcctagta cggcctcaaa ccgtattgcc cgcagtatac gtattgcatc
   113641 ctcgcatatt cgagcaacag ggtctccgat aaaccgaata atctttgctg caagatcggt
   113701 caatccccca acgaagtcca atatcttatc ggctatagga tcccacatca aggcgttcac
   113761 tgtgaaatct cgacgttgct gatcttcttg tggtgaagac acgaggataa cttcgtctgg
   113821 atgacgagaa tctgaatatt ttccgtctga tcgaaaagtc gcaacatgaa ttgcaattcc
   113881 ttccaaaacc actagactta ctttgcattg cgactgcctc cctacatctg gacgtatggc
   113941 ctccccaaat atttcagata cctgagtagg ggttgccgag gtagaaatgt cataatcgtg
   114001 aggaatgcga tccagatgtt tatcgcgtat agcacctcct acgatgtatg ctagataacc
   114061 agcatcctgc agtcttctgc agattctgat tgcaacctct agttcagtca tcttagctcc
   114121 ttagttaaat aagtggcgtc tttcgacgcc actattgttg atcacccacg accgcagtca
   114181 ctgcattttc cgcttcccgt attccatgct ccacaccagg aacacttcca gccaagttga
   114241 tctcggccga taacactgcg cctcccagcc cggaatttct taaatttgtt cataaaacct
   114301 ccgttgttag ttactattct tataccaatt taccacttaa atcctaacca ttcatctaat
   114361 gatgggcatc ctgttgaaat atgaatagtt tcatctttgt tgaagtagta taaatcagta
   114421 ttttttgcta ttgacgccca aattttttta agtttaataa aacttaatgc ccaaatcagg
   114481 aatataaata accaaaaatt agaaaatatt attgtaacta cagacaatgc tccaagaaca
   114541 aataaacaga atcgtactat ttgtttttgg agatgccaat aatcttttaa aggatgtaag
   114601 cctaaatgaa tccgatgaaa agctatatta tccattttag catcggcaag cataaagaaa
   114661 taacttacta cttcaaaaca aattaaaaat aagattgcga taagtatttg catgatattt
   114721 atctaattat cattcttgta ttccggatta attaccttaa atgaagcacg ttgccgtacc
   114781 gtaggtaaat gatcaatgct agtttctatt gtagatctaa caacgatccc ttctgctttt
   114841 ttctttggat ttaaaacaga gttacgcaca gcatactgtg tccaatcatc aaccgtatca
   114901 aattggcagt ccccttcgta aattaccgga accattggta attgaagatc ctcacataat
   114961 tttttgaaga cctcatagtc tagaaaaaca ttgttatcaa aatcctgaac ctggtaaaag
   115021 aaaacttgtt tcttttctag cccaagggga ttattttgaa ttcctggacc acatagttct
   115081 ccttgaagac caaggctatt accaagaatc ctaaatttat gttccaaatc taattcttgt
   115141 gcaattctcc aaaaataatc tcctgactta tcctgtcggg aaatttgacg gtttcgagaa
   115201 cacaccccga actccccttt attaaagaaa aacaaggcgg attgcccgtc taatttttca
   115261 gtaacgtaaa gagatggaaa ttgtttaaaa tactccaaga ttcgtgggat actacccaag
   115321 cgagtttcat ctgacttact ggcgaaagat ggccaatgct ttggcaatct tttattaaat
   115381 gatttaaacc caagtcgtac cattagcccg atgaaccaat tccatcttga tttctttctg
   115441 ggggcgggtt cttcctcagg atcatacgcc ctaattccaa gttgttcaga cacgtccgct
   115501 ccttccgata cacatgatgc ccctaatata gacgttggga acacgattcc ctgagaatat
   115561 acattcccaa gtttcatcgg gcgaattcta aatccaccaa atttcttgga gtaacacctg
   115621 gcccgtagaa attcaaattc ttcccgctct ggaagaagag tatcaggttc tatgtaaaca
   115681 cacatatcgc ccggctggaa ctctcctttt tccgccacca ctttccaacc taataccgaa
   115741 aggagctcga tgcgatcttt accttcgatg ggctggacat ctaaaacctt ttgtatacta
   115801 gctaactgtc gcattctttt tttccttttc ttctttatgc gtagggcata atgtccatat
   115861 ccatccgccc tgtattcgtt ctccgcgatt tccacagatt tcgcaaagct tgtagctcat
   115921 gttctccgca aacgaaatta atgtattagc cgcgtcattt gcatgatcca catagaaccg
   115981 taatccacca aatttacttt taacttgtgt cgcctctatc tctggacaca cctccgttag
   116041 taaaaaacat agggtgtcca ggaggtcata ccatccatct tcagtctcga tgccaaagca
   116101 gatcggcgac tgtagcggcg ttagatcttt ttgtttgaag attgtaggat acttttcaaa
   116161 taacttttgt tgtaattctc tattcatttt attatcctaa aatggtttaa aatccaatga
   116221 ccttaaatca tcaatattta aagtttttaa ttcgtcgatt agttgtaagt cagcgacggc
   116281 tctctcatag tcgagatata gcttttcaat accaaagtca tcatttcccc aaaaactgct
   116341 ttttagtaaa agtttggctg ggctacaaaa tccgatgtga agacggcagt ataacttgtc
   116401 tttatattta aaagaaccac accaatcatc atctgtttca taaaaagcgc taataccatc
   116461 ataataatca tgaggatttt tttctaagaa ttttttgagt tctctggggg acttgttttt
   116521 gtcacgcttt tctctttctt gagaaatcag aagaaattta tctacttcat ttagtctcat
   116581 tgataaacct ttaatattaa tctggttcca catttacaat ctctataaat atgaaactcg
   116641 tcaatgtcgt cataatatcc ccacactaca gtagacatgt agtttgtttt actatcatac
   116701 tggccggctc cgatacataa tttatgaact gcgccgcaag tggggcaggt aatttccatt
   116761 gtgcctgtaa caaaagcctc tttagctctt cccatattaa aattcctgat tacattctaa
   116821 acaatcatat ttaccagtat aactataagt cactcgtttt gatttgcatg aagggcacat
   116881 aatcttacaa tcttttagta atttcttaaa aaaagacacg cgttcgcgtt cgtgttttgc
   116941 ccgaatgctt gaagtgcgta atttattata taaaatcatg tagggcacat ttccacttgg
   117001 aatctcatag agctctactc cacgaaattg ttcattatcg tagtgacgtt cccgaatttc
   117061 ctgctccaca atcttaatat catcgtagtc aaattcttca aattcccaag aatcaaaacc
   117121 atgggaatca ataattttat actttacaaa catacttttt tcctttattt gagggaagga
   117181 tgagggtcga actcatgcct acacgagcca cagtcgtgcg ctctagccac tgagctacca
   117241 acccttttta aataaacttt taataccgta atataactac aggtattcca attatcactt
   117301 gtaccgccaa aatagcgcca tttataacta ctacggcccc taaaataact ccaattggca
   117361 ttaaaatata cataagcaag aaatttaata ttcctaacat ttatattttt tttcctttaa
   117421 aacaagcctc tggctgttac cagaggccgt aatttatttt ttttccaaat cttttaacat
   117481 cgatgtatca aatactgcat tggtagcata tgcacaaact gtttgtgata ttgcatcata
   117541 acttcttttg attcctgcag aatttagagt atatgaaaaa gttgtatctg atgaaagacc
   117601 aaaggacttt gcatctgcaa ttgtgcttag atctgatgct aagaatataa atttccatcc
   117661 aagtttttct ttatcttcaa ttaatttttt gatagtgtct cttttatatt cttttgatgc
   117721 gttttcttgg ccatcagtaa ttattacaac aactgcttga tcatcagatc caggagtaaa
   117781 atctccaatg ccctttccta ttgcatccag gagagcagtc atccctctag ccttccaagt
   117841 ttttacagtc atgtcttcaa cattctggct gggtgtattt gtacaaatag cctcgtattg
   117901 atcatcaaat aaaacaaatg tcatttccgt aggtgtattt aaattttgtt gatcatgcaa
   117961 aaaattgtta aatccaccta caacctctgg taataaaggt tccatagatc cagatctatc
   118021 accgattact aatatacatg tttttttatc cactattcaa acaactccgc tgtgtttttt
   118081 aaaattttag ttaattgagc atcaatatta aatctcttag aatttatatc tatgcttttt
   118141 aataagttac cattatcatg tcttaatgtt gcggctttcc aatcacaaaa catctcaacg
   118201 atatcaacta aagtcatatc gtcgattcca tttaggaagt gttgcggatg atgtttatta
   118261 tttgcataat gatgctctaa tgccacttcc atctctttaa gaaacccaag atattccgca
   118321 gaaccgtatg tacttcccgc taattttggg gtatactcta caaaaattga tagttctggt
   118381 tctgttaact tggaagcatc atgggcctcg gctttggcaa gcaaaagctt gactatgata
   118441 tttataaaat gtgaaacagt ttttatatgt aattctgtct cataatttgt aattttttct
   118501 atttctgtca ttttcatctt tcggtttttg agcaggtggt gggattcgaa cccacggaaa
   118561 tctgcttgga aggcagacac cttaaccact cggtcacacc tgcctttgta atttatttaa
   118621 atttagaaac tattttttca aaataataat atataatttc cagtatatct tcaaacgacg
   118681 cagccacgaa aatcaaccat actgctaaaa ctaaattcca gtcgatcatt gtttatcctt
   118741 tataaaaaat aaggcccata tctacgtagt aacatactac aatgggcctt tgcgaaatga
   118801 taaagttcgc cttatcctgc tatataatat acaaagacta gttcttaaaa tcaagtctta
   118861 tttgttaaaa tgaactgtct aagccgtaaa tacttctcat aaacttcagg aatacaaata
   118921 attacataag gattaattgt aaattttata ataaatttaa taatttcaaa aggtaaagta
   118981 atattttctc tagaaatttt atttaaaatt atcgttgtac cagtttgtac tgcatttttt
   119041 aaacaatcct cacatactgg aaaagcagca tcagcagctt ctttgtctaa aaacacttca
   119101 gctggtttat gacataatac acaattagca gtaatcattc agcaccaact aattgttcaa
   119161 gaacgtcaat tgctatatta ggaaaacaca tcgatactac aattaaaaaa agaagtaata
   119221 atattaatac ccagttatta tcattcatct agtaaacact cctttgcggg cttatctgtt
   119281 cgaaatcttt gaattaccgg gaattcaagc gcatgagttg tttcagatct tttacgatat
   119341 gtaatctcag ctataagatc cccagataga agtgctttac caaagtcagc ttcgaatctt
   119401 attaggtcct cagtagaaac ctttccagga ccagcccaac cgcattccac cagatttcct
   119461 tcttcatcat attgaccaag tttaaatctt gctggtattc cgattaatct tccagaattt
   119521 cctttttgag tttccataat tacaaagtcc gatgtttttt caaaaacata tttccatgct
   119581 cctttacgag atggtttacc atttaaagta tactccacag tactttccga accttccaat
   119641 tttctaagaa ctaggccttc ccattttaac tgttctgccg ttgcaataat agtgggagtt
   119701 acttctttaa aaaaagttga cttggtacac caaaattttt cattggacca tattaaagaa
   119761 tttaaaaaac tacgacgttc tttatagttt aatatagaaa cattcacccc accaagaaca
   119821 agcacgtcaa aaatttttgt tgcaaatgtg ctaccttgtt cttttaaaaa agtataccga
   119881 gcaatagact tatcattggt tgtcctttca tttactatcc cccgcagatc cttaggaatt
   119941 tcttctaggt ctttattata atgcacaaat tcatataata taattgttga tgcaggaagt
   120001 gaaatttcat taatgaaatc tatgggggca acgccacgtg taatttctgt tatatcacgc
   120061 atcccccgtg taaatgtttt acgttctcca gtaggggtca ctacatgaat taaacaaaca
   120121 ccattatttt ttcgttctgc acaatataac gacatattgt cttcaaaatt ccttggagga
   120181 tcagtaatag gcttactggg ggcaaaactt gactgtaaat tattaaaatc taaaatagtt
   120241 acaggggtgt cagttccttc ataatggtat ccctcatgaa ttttgcgtgt aataattgca
   120301 ttagcttcaa tttcagcttg ctgagctcca gtagtttcat ttgccttacc gatgtttttg
   120361 cctatacaag ctgttgtaga agtttgcatt ttgcagcctt caagccccca ttccctatta
   120421 attatattat tctctgtcca aatctttaat attttgtttt ttccagactt tgcttcttgt
   120481 attagtttga ccatctatat tctctatttt taatataaaa aatcttcctt acggaagatt
   120541 aaaatgccat cgctgtacag attttatcaa atgcatcatt acgttcttca tccgtactat
   120601 agccatttac ttcggatcca tttattcgga ggtagtaaaa gtgatggagc ggatcgtcaa
   120661 atttttccat agttacaacc agactagcat tgacgaccaa tttcccttta ccattttcaa
   120721 aaatagttat taccatacct tttcctttct ataaaaaagc cttgttgatt caacaaggct
   120781 ttgtggtgga gacggtggga gtcgaaccca cgtccaataa ctctgttatt aagcatgcta
   120841 catgtttagt ttgtatttgt aatttccaag ctaattgcct acaaacaggt ttaacttggt
   120901 agacttttat aatttaataa atttgccaaa agccaatgca aacccacgat ctatttttaa
   120961 cggcatctca tgcaaataaa tagaaaaatc acatttgatg ctaacaggga ttaagctgct
   121021 aatgcgtaag taacgttgtt gcttacttat ttttgatgtt ttacgagtca gtctctcgac
   121081 atgccgctta ataatcaata atcactgtcg aaaccgggcg tccccctttt tagattttat
   121141 aaaaaaaact ccagtagcaa gttctatttc tgctatgtgt ccctttttaa ccaataccat
   121201 ttttgaatca ggaggattct gactaaatat tcgcttataa gcactatcgg aaattaccat
   121261 ttttgctggg aggtcgatgt cactaaaacc atgaggttca actagcatcg ttttattttt
   121321 taaagaattt tctctgcaat ttttacatgg atatccccaa gatacaacag gaaagtcctc
   121381 catacctacg tatggttcta ccatactttg aaattcattg catataggac aaacaaaaat
   121441 tactaccatt aaactcctaa tattaataaa acctgttttt tcaagttctt atagtctttt
   121501 ttattagacc tgatcccatg cctcaggacc tcatcaactt gtagcgtacg catttggaat
   121561 gtagcttcag aaatggtacc gtcttttctc ttaacaaaat ttacaatctc aacaactact
   121621 cgctgtgagt tatctgagta gggatataat attttagcca ttctattgcc aggcattttc
   121681 cagtatttgc ctttttcttt aattaagctg gcaagagcgg aaatatctgg gcaatatttt
   121741 tgcttaattc tttggaattc cgccgataaa tcattaacta ttactatttc catttgttgc
   121801 ctccagcatt ctgtcaacta atatttccag tttattagta actgcatccc aagatatccc
   121861 tttatcagca atcatacttc tcagtacgaa aagtacatct gccgcctcag attcggggtc
   121921 gcctctttta cctcgtaatg cttcaattaa ctcggatgct tcaagatgaa gatagactcc
   121981 ccctctttcc aatccctgga ccagcctcgt tgtttgcata tctctaaaat tttttcgtcg
   122041 atgttcatat agtcattggt tcatgtaatt tttcaaaact tattattcta tcttcctttt
   122101 gtttcttttc ccattttaca agagcttttt gaatcttttt ccatcctctt tcaaactttt
   122161 ttgaattaat ataggcaacg actttatcca tttgttcttg tgtaattctt atttcttcca
   122221 tatcttactc cttgataaca ttcgtggagc tagccggcta tgatccggcg acatcgtgct
   122281 tgcaaagcac gcgctctccc agctgagcta tagcccctaa taaagtgcag cccacaaatg
   122341 agctgcacat tctaaagaat ttgacatggt ctggtttccc cgcaatgtgt ctagttatca
   122401 gagacgcccg taggcttccc acgactatca cggccagtgt gtcccgaaga tagtgaccta
   122461 tcttatgatt aaaggcttgc cgtgttccca gaatctagca actggtaata accgccactt
   122521 aatctcttca gtacggaggc tcatcagcct atgttaaatc tcgcctggaa ttttagcatc
   122581 caggttgaag tctttgctct cagccttaac cgctctggca gccttaaccg cggaaagttg
   122641 ctgcttcagc gattcgattt ccgcggcaaa ttcgagagct cttgctctcg cgagacgtag
   122701 cgctgctccg gctgcctgga cctttttaag tgcagcagca tgcttagatg tatgttggcc
   122761 gatctcgagc tcaagagccg tgattcgcgc attcaatcga gtggccggag tgcttttaaa
   122821 gggattagaa attacagttg ttccgatcat catcgaaagc gcaccaaaaa ttgctgtgac
   122881 actcatactt acttattcct ttcatgaagt gctcttcgca ctctaattat gaattgtgtc
   122941 aatgtttcga ctggccttcc tacgtcaggg gtatttatga taccattcac gatgtgttta
   123001 cctggacgac cccatcttaa caatgactga tcaaaatcct tttcatcttt atttaaaaga
   123061 atttcgatcc gttttctctt atgagagatt ttgtgcagcc ttgttttttg ctgcctttta
   123121 cctaatactt ttttcaataa cgcctcactt taaagataat ttataaagaa tgtttccttt
   123181 ataagctact attacgccct cttcagcaga cagccgaagt ccttgtggaa gaccagaatc
   123241 tcttacttct aagactttga gatcctctat ccttctgatt tccaaaacat cctcgtcatt
   123301 taaaataaca aatactgagt tatttttcat cccaaaattt atatctgttg tgtacacatc
   123361 ttgttttaga atatgtacat aagatgaaaa atctttgtta aaaacaacaa ggtgacgatc
   123421 atatctatta ttcttatacc ctattacaat tagtaccctt ccgatgcgtt tcattgaggc
   123481 gatcttatat ccggacaatt ctggaagcct tacattatga acggctccat cttccggaaa
   123541 taatacatat ggattattga gaatatcctg gtataccact ccatcaaaaa cttttgaact
   123601 attaggcatg atgtcccaag atgttgctat tgaggctaca tcattttttc caaatgtagt
   123661 tacatctacc ttggtgatag ccctttcctg gacaacgtac agagtattat cggataatat
   123721 aatacctttt gctgccaatg tcaagttcaa aaaggaaact agtcccttat aatacctaac
   123781 atagagcttt ttaccagcct cattaattac atacggatct tgaccattaa aaacaagttg
   123841 ccttccatta taaaaccaat gttgcctgat tgaggttgga tattgctcta ttatatccat
   123901 ttgaagttgc tgggatataa ctttaatagg agcacttact acggctgcag gaccagtcat
   123961 gctaacaatt cccgggggag ctattcttgc tccatcctga aaaagttttt cataccagga
   124021 catgtactct tttggaataa ttccgaagtc tctaatatta ggtggtaaag ttgctctttt
   124081 atctaacatc gaaacattct ttttcattct ctctaccatg tccctgggtc caaagtcagg
   124141 atgtcttccc ttaaaaggat gcgcaccagt gtataacatg aagctaatta tggcgatgcc
   124201 ataccagtct gttaactcag tacactcctt ggaagagtaa tcctggacac ccggggccaa
   124261 tgcagacacc ttataagatt tggttccgta gctatctacg tcaatccaat agatcttgga
   124321 aagatcgtcg gatatcaaga tattgaactc attagtatct ccgattatag cagaatgcct
   124381 atgtaccgcc tccgcgcctt taattgataa atttaccaat ctagtcgcaa tatctgcagt
   124441 catattatta tttgtccaaa aatcattgga taccgcgact acccattgaa gcgtattctt
   124501 ggcccaatgc atcgcatatc caattctttt ggtattttga gtaacaaatg ccttaggagc
   124561 gatgatcatc ggctctactg ccatcggaga aagctcttta aacttctgtt cggagatgca
   124621 tcttttagga tcgtgatata tttttattac taatcccatc ggagagtgac catataatac
   124681 cgcttctccg cctgtagcca gatagtcttt agaagcatta agttcaattt taccgatgcc
   124741 ttcaatattt aatctcgtac ccattgaatt gctcccatcg atagatcgtc ataatgtacg
   124801 atgtttcttt tagcaaaatc tttttccatt cttttcaaac gtcgctgaac aaatcctgga
   124861 gaggaattat taaacgtagt tatttccttt attagggaat ttgatggaat agcaactaac
   124921 ctattaaact cattattatt ataataagtc tcgatgccat cgctaaaaat aactacctgg
   124981 gatatttcgc taacgtccgc acttataatg aatacttcat cagctccatc agtttgagta
   125041 cgtactaatg gaatactgtc cctatcagtg tgtatatatt tgcaagattt ggtttttact
   125101 tctgatatat attcttcctc agaagatgaa gaaagtttat aacttagata aaaaggtttt
   125161 tccattggat attcaacgat gtattgttgc gaagatccat cggtgtattt aatatatatg
   125221 catccatccc caaatagata aacatacacc ataccttcta tttcaaatac aactcccaat
   125281 gttgcgtcta aagcagagac agggatatct aactcgtcaa ttatcgatct agcacttttg
   125341 attacagccc ttccaaatcg atcaggttca aaaagaacat catcattaaa gtatttaata
   125401 acgtgggccg cccgatgggc aagaatccgg gcacctacgt cagaatacaa agcggaggag
   125461 catccgtcag atattatggt gtaattttct ccacttagcg cataatcttg acaagcaaga
   125521 tgcccactac caattacgta atgggcatcc atcgatattg tcaaattgtc aattgcgcgg
   125581 atttgcccga cccacgcgcc gatgattgtg atgatactga agaagacacg atgccagcga
   125641 ctttcgccaa tgactctggg gttgcgtccg caacaccagt gtaataactg atctgagcct
   125701 catctttaaa acttataaga gctgttttac attctgtatc attaatcccg atgagaatgg
   125761 aaagatgtga tgctaagcat tcatcatgaa cagactttaa tagttgtgcc ccgatgtcaa
   125821 ataaagctct tttagatgca ttttcgacac cgtcagtaat agtaatttgg atactattta
   125881 catcataatc ttgaccatac aagtattttg cataatcaaa aagaacctgc tgcccttcga
   125941 ggtgtgcatc aatcaaattc gtaagatgat cacacttgaa tggcttatat tgtgcaagga
   126001 tatcgatcga ttttacagga atgaatccat gaatctcttc gacacctatt ttggaattaa
   126061 agatagaaac ccgcaataag atgttagcac ttgtagcacc cttttgcaat gctaatactg
   126121 ccgttttgac catctcaagt aaatcattag agaatggctg tgtactcccg gttatatcca
   126181 ctgacacatt ggccagtgtg tatcctcccg gctctttcaa atcttttgtg ccagttccgc
   126241 tatattgata ccccataccg gcatcaaaac taatgtcatt tgctagtcta ggcataactt
   126301 ttccttaaaa atatttgtga acatctaatg tatttgagac tctcatgccc tttgcacgaa
   126361 actcatcaat ccaggccgta gtgaggtgtt caaagccagt gacgggagaa gaggcgtttt
   126421 ccaagaagat caatttcctg catagatcgt ctcccccgta ttttacaatg tcacgcgccg
   126481 tatttgcgag acaatgtgat gaagcctccc ccataagaag aataagatca ccaccagaaa
   126541 ttacttggat aaatggggta ttaaccatag tgctggggtc actaggatct ggcacttccg
   126601 cctcgatggc tgaataatgc tcagttaaaa agttggaccc ctttgttacg taatcaacat
   126661 ttgcctgttg agtcttttcc caattgatta atgcctttga aattgcttca tgtagtgctt
   126721 gcccacgagt cccaataatg caatgctctg gccaaataag atgcggatat tttccacttg
   126781 cttctagggc ctgatcatat tctaatacta cctcatataa agttttgttt ccatgagact
   126841 ttattcgcat gccaggagcg aatacgttcc aggttccatt ttttaaaagg tcatatgaca
   126901 ttaatgtgaa tggagcagga ttttctccat gactattgat atacatcttt ggatgagaaa
   126961 tatcgaacac tcgatgtgag tcgagagtca catgggcatc ctccagggca tcaccataat
   127021 catcaatgaa ctttgcccca gttaccatgt cctcatgggc gtgttcaacg taaagtgagc
   127081 cacgccaatt gtggtctact aaggcagcct cagcatcagc gggtaggcct gctggtattg
   127141 gagtctcatt tcctttttta caaaaatcat cctccgggtc gataatgacc aggtggatct
   127201 ttttcttaga catattatgt cctttaattt atttgtatta ctttattata taataatgtg
   127261 aatttgtcat ttatctcaat gtcttggtga aaatgaccga aaaaccattt ggtaaatttg
   127321 actttggact gaatctcatc aaaatattta cgtagaccta cttcgaaacc tgctttacct
   127381 aggatttcat catacataaa tatcttgcat agttgctcaa atacagaact tgggcaagta
   127441 tgggtaatga taaagtctac ttctggatat ttctccaaag tgaataatcc attctccatc
   127501 tccgcgtatg agggaagttc ttcctcccac caagatacaa attcggttct ataggccttg
   127561 tctattgagg cggctccacc gaatgtaaaa aaagtcttac cttcgatatt ataaacattg
   127621 cctcgataca ggcgaaaaat ggaatcagaa actataccca caacggaacc aaacatttcc
   127681 tggattggaa gcctatttaa acgataaaag ttttcgtgat ttccatcgac gaaaagtgta
   127741 gtccacggtt tatcgttata ccaatcgatg agatattttt ctgtctcggt tggtactgta
   127801 tcccaaatta ttcccatgtc cccggcaaca attacgtaat cactctttgt aagagttttt
   127861 ccaattggaa aactcttact ggataaatca ttaaaatcaa ttaccccgtg tttgtcacct
   127921 gtaacaaata tcaatataac tcctttctat ttttaaaata aaaaaagggg atattgccaa
   127981 tccccttgtt tctggtgtgc tattacgcca aagagccggt ttccgctcct atggcctagg
   128041 agtttcggac ggcctgccga ggtcaattcc ccggttctta cggcctcaat cggggttgcc
   128101 tccagcaccc taggattgca ccacgaattg tgcatatccg ttcacactac tattttccct
   128161 tcgtagtgct agcatcggtg gccggagcga tgagctcact ctttaaatga tggctgcttc
   128221 taagccaaca tcccagattt gtaccgaaag ctggacttga accagcatag cttacgccaa
   128281 tggtttttga aaccatcgtg tctaccaaat tccaccattt cggtttgtaa cttgtgccag
   128341 gggcgggggt cgaacccgca tgaccttgcg atcgttggat tttaagtcca gtgcgtctgc
   128401 ctagtttcgc caccctggca taactaacta agcccagcaa tccccgttct ggccaggctt
   128461 agttatattt acttatttaa catcaaaaaa caattttctt tcatcatctc cccatgagat
   128521 gaatttaggc cctttattgg atttaatgtc taccgcgtct aatccccatt gcccaattga
   128581 gtatgtatta acatacaccg caattttatg gtctcccaaa gcatacataa aatcgagagc
   128641 ggctgatgta gtttctttat cagtattacg aagttgatta caggccaatg ttacctttgt
   128701 aacaccacaa tctgctagtc tactagcaaa tttttcagca ttacttggaa ttataaaagg
   128761 agctattgac acatataagt caactcccgc ttttgtgagt atttcaatat ttcgaagtcg
   128821 agaatctatg ctcgacgcct tacaaaatcc agggacatcg tggtcggtct caacgctaac
   128881 ccctagtaaa ttatgtgcag gaaggggctt tccagcaaga attctcttga caaaagtctc
   128941 gggacaccta gtgtgctcga accatttttg ccagtatccc aataccatca tgtcaaaaat
   129001 gagatcgtgc atccacgtcg gatattgcca atgaaaggct tcaaatgacg attgcacgta
   129061 gatagtatgt gattttttgg gaagttttaa ttctctaagg gcagactccc taaaaattgc
   129121 aaactttttt tcacaaaatg gtttgttatt gggaactatt tgcattatgc actctttgca
   129181 tccaatagga cacatgccca taaatggggt acacgttagt gtgtataacg ttggacaagg
   129241 ctcttctgcc cattttggaa ctcccatctc atttacttct aagtaatttt tatctctttg
   129301 ctgtaacaac cccagatacg aagaagtctt aaggcaataa tcagtactat atattattac
   129361 tgctcccgcc ttaatttgag aaaaaacttc agcgtttctt ttaccagaag ggacccaaac
   129421 ttttttagta gtttccacat agagctcact ttctctactt taaaaaataa tagttgccct
   129481 attaccccat ccagtataaa gatgcccatc aggaagccaa accaggcttc tgacatcaga
   129541 cgtattgttc tcttcctgga tacaataatc tgaaaatgcg atggagatcc catctttttc
   129601 ccagattttc attccatatg gaagaacggt gtggggcttt tttccaagtc gtacctggtt
   129661 ttcttcaaat ttataagcca tttcccgata cctttcggag tccacatggg ctttaatcca
   129721 ggttacctgg gagcacttgc gggcatttcc aggaaacgtg acatttctta tcaggaattg
   129781 tctgactgga ctttctttta ccatttcgaa aatggttaca aagtctccca cgatcatgtc
   129841 ggttagatta atacagaccc ggacaacgat tcccttttta tcaagtgcga tgaacaactc
   129901 cttatattca tcaattgtct caagcgtgtc caccgaaaag gcaactacgc ggactcccga
   129961 tgtaaagagc tgcgggattc ggtcttgatt cttatttaac catatcccat tcgtctgtat
   130021 ttcaatcaac atcggccaga atgctttagc catttttata atggcaccat agttcaaaaa
   130081 tggttctcgt ttcccggtta aggtacacac cgccgcacct gcgcatctgg caaagttttt
   130141 tacaaacttt acgttattgt caataagacc ttgattggtg atgaccatgc cagtgatttg
   130201 actaatgcaa tacggacagc ctttatcaca ggtttctcca ggaattgcga ttgtcaggtt
   130261 ccaggatttc atattattcc tttctaaata aaaattaatt ggccgtccca ttttatgtcg
   130321 aggggttcga ttgacaagga ttttgttcga caccatttgt tccttgccta cgtaagtgac
   130381 ggatcaactt actaacggcc aattaataat tacaatttaa atagctcatg tccgggtgct
   130441 ataaaaatag gaaatggact gtcattcaca ctaatcccat tttcagcaaa aactgccagg
   130501 ctttcctttt ccaacatagg agcaagttcc ggatcatatg taatttcaat tacatgtgac
   130561 cttctagaaa gactatcaga aatatccttg gactcacgaa gccccaggcc agttaaaagc
   130621 cgaatttgcc gaattacaaa tatcttattc acaaacttag atggcttaga taatgtaagt
   130681 gtccaggttt tcattttttg cactcctggt tagtcattgg tataccaaag tcgcgcatca
   130741 ttccgcgaaa ttcatcgtag tctgatgtca ttgcagttat aaactccttc attgcttttc
   130801 ctttctgtta aggttagtgc gggtgagagg catcgaacct ccacgacctt acggtcacta
   130861 gatcctctta ctacaatacc tttcagtatc catttctgtt gtagtctgga ctatatcatc
   130921 acctacagtt ttatctgttt agggctcggc gtatagtctc tgaggggtca tttcggactt
   130981 ccctgcggat tatcaatata tcctataaat ttttacttga tagtcattcc ataattatgt
   131041 atattatggt agacagatag tattataggc tttacgagtt tcccgcatat agccaagtac
   131101 aaattagtta tttctaatta atcgctcagt gtaatgaaga tagataaaaa tgttctatat
   131161 gagttatata cattgcagaa gctaactcct tcgaaaatag ctaggaaatt taaatgcaat
   131221 cataaaacca ttcgtagttg gttaaaaaaa tataatattg ctatgcgtag ccctgcagaa
   131281 tacaattatt tagcacgtcc gacacatatt agccccactg atttactatt attcagtgac
   131341 attagcattg ctgggcacat cgcctatttg tgtgagggat ggcatactaa taaaactacc
   131401 caattatatt tttgtaatac tgatccaata ttaatcaact tattctgtaa aatgttattt
   131461 acaatttata gtattaatca tattagatac atcattattt ctccaacttt agaactatca
   131521 acaaaattta aaactcttta tccttctgca aagatttata tagaaccgct tagaaaaaat
   131581 cctattatac gaatctatgc tggaggaaaa acattagcaa aagagtttat aaataatgct
   131641 tataaaatat cctcttcatt aagttaagtc tagcgcgtat tccaatttca ccacacccgc
   131701 ataaaaatgt agcaactagt cagttttagg attgatcaga tccctaatgc tcaagagccc
   131761 ctcgaggtaa ccggcgcgtc gagttcttct tctgacccaa gcctgtcaca gtagactttt
   131821 tagtgggctg ctacaatatc tttttagggc aactgccagt acatatcgta ctttgagtag
   131881 ctctctttat ttttctttct acagatttgt gtctccacaa atcccaagtc caccaggtcg
   131941 atgaatccat caccgtttac atcagcgtag gcatcgtatc cggtatttcc tctcactgca
   132001 ccccagtgta ccgaagtatg cacgatgtta aagtcgtcat cattgacgac tttgtcccca
   132061 tttacgtcac agaagacgtg cggagggttt ccataaaaac tcgccagggt atcactaaca
   132121 accagggtac gagttttata tacagcaacg acaaagaacg taagtctctc tgtatatttt
   132181 tgtaccaaga tctgtttctt taaactagtt ctggagtacg gaataccccc gttcattgga
   132241 ataggggctt ctggatttgc gtagcttctt tggtaaagtt taaaatacag tggtttttcc
   132301 gctggaactt tccaagtaat tctaagagtg tcatcagcaa aaactggtac tctgattttt
   132361 tcgcgtgccg acacacttat taccaataaa agaataagtg caataaccaa tacttttttc
   132421 attttaaaaa tccttcaatc ttttgaatag tttttggcat taaatgtgca tttcccgcca
   132481 agatatcttt aagccgagat aactttatcc caacttgctt agcaaagtcc tcagaagaaa
   132541 cttttctagt ttttaatgca gaagccaact tttccgcaaa gatattttgt tccctgactg
   132601 ttcttttcgt tctgtcagga atgttttcaa gtagtttact aaatttcata aatacctcca
   132661 aaattggagc ctgggagagg acttgaaccc ccaacccgct gattacctta ccactatagt
   132721 tttcactacc gattactcgt ttgtggtctg gactatgtct tcaccatctc aggtgcaaca
   132781 cgtatagtct ctacggatcc ccttaggttt cctcggcgtt gccatacata atatgtaagg
   132841 gttcaccgat acagtgttgt acattctata aatttttttc tctatagaag cccatttttt
   132901 aggtcagcag ctctaccaat tgagctaccc aggcttaaaa gtcacacggg tttcctcgcc
   132961 aaggtcctta cccctatgat gcgatcgacg gacatccgga gggcatattg cttgctccgg
   133021 attttttata atggatgcct tgttgtgact tggattacta taatcatgat agacacttat
   133081 tgagagcgac tcaacgcctg cctattttag attggtgatt ccgtaatcct aaacgtcccc
   133141 gcttccacgg gtttcgcttg ataataccgt atggcgacag tttgtaacat tgggccaacc
   133201 ttgccggaat gcccggttac aattatcaat catttgcgtg accccttgcg ctgtagcaag
   133261 atttaacaat tcacaaggga taccctttag gtattctcaa attcacacct tcttttgcac
   133321 atagtttact atgtgagttt taaataagta atgtcacggg agaccgagca taaggattac
   133381 gattccttgc tagtctaccc ttcgatttag gtgctactcg aagtagccac cgcgacattg
   133441 tttattatat aaataacaca tgtgggagcg aacccttagt acggtgaact ctttgggtgt
   133501 ggttgcccaa aaagcgcata ctgctaagta ggtaatatcc ccatgaagga tatttaccat
   133561 attccacaat cttgcccact tacgctataa atttttaagt gatcaaattc acatgtgtcg
   133621 cgttttaaat aacattttta ctacttcaaa caaatctggt gcagatccgg tcgtcttgtc
   133681 gtctggatta tcgctgaatc cggtacaagt ctctagccag actgggtcaa aattcgccgg
   133741 ccagagaaac catcccatcc ggattccatg taggttccca gttacatgtg cggtattatt
   133801 cacacatccc gagtgtgcat ctcctggaac atttcgacga tgaacacatt tataacaatc
   133861 tggagtggcc attcaaattt gttctcacct ccattaatag ctttccaaga acgttttctc
   133921 ctggtatttc catacagtgt tcgcataaac aatttcccca aaaattgtca tgccagtaat
   133981 ttccctcttg taatggttgg tctccagtgt cacaaagaag accgctgaac ggttccttgc
   134041 tgaatttttt aaccaggagt tccttcatta ggtctacctt tacttgattc caatccggtc
   134101 gtaagggatt taccaatctt ccgagtcgtt ttgcctgacc gggagttccg gctgcaattc
   134161 tcgcacgttc attgttatca agtgatttag ccgcctgaaa cgcgttttct acagaatgat
   134221 aaattttatt atcaaattct acatcagcag gataaaaatt tgaaagaaac tcgtattttc
   134281 ctataaataa cactatcatc gtagtttcct tttataattt ataatcgtta ttccattaag
   134341 ttgttttgtt tgtggatcga tgcgcatgat tgcttctact tctgtagatc tgcaggctcg
   134401 tggatttcca aatgaaatat acattacatc tgattcttta tcatatgaaa acgacactgt
   134461 ttctgaagac agttcttcac acatatagcc tccttgatta aattaatttg tgctggcccg
   134521 cagaccagca catgtaagaa tttcacttac ataatatgcc tttgggaatc gagcccaaat
   134581 agactcccat ctatatagat gggggtgttt ccattacacc attgcatcgc tccaggagga
   134641 gggctcgaac ctccgacctg atggttaaca gccatccgct tccaccactg agctaccctg
   134701 gagtagtact tcaattgagc aaatctttac accaacgaag tatttgctta gcactctttt
   134761 ctatatttga aatttttgtg tcaccattgt ctggcaccga tgccagttgg gccctataag
   134821 ctggtgtcca attcttttgt ttatattctt cggggatgga gatatatatt gtcaatactc
   134881 catttccagg gtcattataa gttatctgtt caggagtaat tggtactaat tcttgaagat
   134941 cagcggatct tctgattacc aaagaccgtc tgctgttggc aatcactatt ttattacaga
   135001 agataatcac ctgataggcc tcatcaatat ccgcatcttc gtcccgcaca ataatttcga
   135061 tttgctcctt cttattaatc cgagcttcaa aatatgaaaa ctcgggagta ccttctgtag
   135121 caaattcaag tgattccata atctgtactg acatacatca cctttctttt aaattatagt
   135181 attagcggcc tcgtaagggc cagtcctggc ggaaacctgc ttgttgaagt tcaagctctc
   135241 ccgcaaccag acctatcgaa tatgtcagcc ggtcccccat attgcaaatc tgggttacag
   135301 cctatctgac atattacctc aatctcctgg atatcggcca ttaacttgcc gttgctaact
   135361 gctcagggag aggggctcga acccccgttt gtagatccaa aatctacagt cctaccattg
   135421 aacgatcccc gagtgactct tgaatttctc gctgtttctt ctgtttttcc cgattgcgat
   135481 tatagataat caaccggtcc caagcctcat ctcgatcttt aacatggtca aggatgagag
   135541 acatattagc atcgaataac tttcgagcta taagcttcct ttcctcatca gtgttattct
   135601 ggtagtacct aacagtatca acgtaatacc tggacgtctt aacaacgaac ttccagggat
   135661 acttaacttg gtacattttc cttttttcaa acgaaaatgg aggaatgaaa cacttctttt
   135721 gttgctctgt aagagagttg aaagtcttct ctccaatttc tctgagaccc tgatcgaacc
   135781 gaaactcaaa gaagaaacca ttcccgaatt tagttttggg ggtgctgttt tttcctcgcg
   135841 taaaccattc ccggttcaca agaggaagaa tgctcttaag tatcggtcct tctgaagatc
   135901 gcagcaggtc gggacgaacc tcataggtat gtttgtatcc ccagaattgg gaagaagttt
   135961 ttacttcgat gggacgctct ttccaaatct cgttccatct ccgtaggaga cgccgtgcct
   136021 ctttttgttc taactctttt ttatgttttc tgctttctct gctcatcggc tattacctga
   136081 ttagagttaa ttgcacaaac ctaattatct aatagttgtg cggagagaag gatttgaacc
   136141 tccgaagcct tacggcagcg gatttacaat ccgccccctt tgtaccactt gggtatcccc
   136201 gcataaaaaa agcccgtcag attagatcca acgggcttac cgaatcatcc tgacatacta
   136261 atccacacta tttaataaat tttgatatgt gagggatatt aacgtcaaga agttcatata
   136321 taaatataat atattcgaat gtaatgtgca agtgaattct taaattattt tctttcttcc
   136381 ggctctccac agtaaatgca cccatactcc ttaggattat aagaacatat atgatcagga
   136441 gaaactgggc aataccaacc aagatctcgt tcacaacggg aacaaacggc ggaggaggag
   136501 tcacctgggt cttctatttc ttttacatca tgcttacatc tgcacaatgc atcacgcgca
   136561 aggttactaa gccttatggt ttcccgcatt tgttcatccg taagttccgc tccggactcc
   136621 caagcttcta ccaaattttc atgattcatt ttttgcgcct tgatatacta actgttacca
   136681 caacactata agtatcaata atgccatagg attttccttt tttttaaatt agtaggcccg
   136741 ggtgggcttg aaccaccgac ctgacgctta taagacgccg gctctaacca actgagctac
   136801 aggcccataa tatatagtag tagggacagg atcaacctgc atacatggcc gcagccctgc
   136861 tctaatttga gctaccctac tttatttgta ttattgcgga gagtagagga tttgaacccc
   136921 tggagctttt agggccctac agttttcaag actgccgcca taagccagac tcggccaact
   136981 ctccaattat ttaaacaaga aacctacaat gtcaaccaat gtcgccttaa agactttgtg
   137041 cccacgatgt cttgcctgac attgagttag gctactacca aatgtcatct ttttcaagga
   137101 gggaacttta aaaactttcc ttcccttttg caacgcgatt agttttgctt tgaatgtcat
   137161 aacactctcc tcaatcttga taaacaaacg ttaaatcagt attctcggga agattgctaa
   137221 attcacaaat aatatcttct aataaaattt cttcagcctc ttttaacgag aactcttttt
   137281 caaatattgc tactttttct tttaatgcta aaagagtaat ttctttgata tcaagcctct
   137341 ttataagctc agactccttg gaatttaatc tcaccaggag atccagcggc tgcattactg
   137401 actttatcat tttttaattt ggttacttgt gtgaatactg ctccacaacg tttgcatact
   137461 tcaatattca ctgataggtc atcgtttgaa atatttatag gagcgtagtg tgtaacactt
   137521 ttaccccaaa attcaattct cttatgacca aataaacaaa aaatattcat attaatttct
   137581 gattaaaata gtgagaccgg cggggtttga acccacgacc cgttgcttaa aaggcaactg
   137641 ctctgccaac tgagctacgg tctcgttaat gtaaattaag tatcgtggac tcacaaggaa
   137701 tcgaaccttg aacctactga ttaagagtca gttgctctgc cagttgagct ataaatcctt
   137761 tagttcctat tattcttata ccaataagcg gagagaacag ggattgaacc tgtgtatcct
   137821 ttcggatagt ctcggtttag caaaccggcc ccttaccact tgggtatccc tccaaaattt
   137881 tatgataaaa aaagcgtagc cctgtagcag ggctacagct tctggaccat aaatcgatca
   137941 tagactggaa agtcggttat agttctcgat tcagaccaac gcaccaatgt actagtacga
   138001 tacgccgcta aatccactat aaaggtctcc ctgctccttg caggcctacc catcgaggtt
   138061 tccccaactc ttcgtatcac tcgaacttcc agaagatttc gttctggttg aattcgaact
   138121 acttcaagtt caagtgctac tcggcaacca gttatgctgt cgtgtactgt tcttggtcca
   138181 ggggcgatta tttgtccaac ttcaaatctc attcagtagt ctcctataat gggacaacca
   138241 ccaaccgatc ataaattaca aaatctgaaa aactaaatcc acccacttca aggtgtgcat
   138301 cctcaaagta ctctgaacta acccgatgac ttgaatcgac catactatta ccagatagta
   138361 ttttaacttg aaacatgggg gaatcaccaa tatccaccac ctctaacttt gcgttatttt
   138421 ttaaagaggt gtaattgtag tggtttgaaa gggggcctgg tataattatg tcccctactt
   138481 taaaacgtct ttccatgtgt agttctccaa tgataaagag ggaggactgg cctccctctc
   138541 ataacaacca gcggacctgt gacttaggcc ttaagggcgt tcatgataac gtccacctta
   138601 atgccgaagg tctcctcgaa ttcctttgcc atcagttcct gcgtccaggt caagctgtgc
   138661 agcttggcca acagggcggt aatggcattg agatcgtaac tcggggtacc gagcttcttg
   138721 cgctgttcgg tcaattcggc ttcgatggtt gcacgctcac gatcgccacg gagatacttc
   138781 tccgcaacgg aaacacgcgc ttgctgcagg tcggcagtct tttgtgcctc agatttgtct
   138841 ttcgggtctt ttccgtagaa ttgctcccaa agagttatgg acttttccat agttaattcc
   138901 ttcttttttt atgttaatgc attaacaccc tcccggctgg aggcgtgttg tggacgctac
   138961 tggatttgaa ccaatgatct cctgcttgta aggcaggcgc tttgaaccag ctgagctaag
   139021 catcccagta tttctttaaa cagatctcac actctggatc cccacatcca agatatgatg
   139081 cactgtttaa ttcttccatt tttaaaaact ctgcgtctaa gtactcatcc acttcctcat
   139141 gatacttgaa gtgtctttcc cgacgactgg tgcttttttt tagaagttgt ttgtttttgc
   139201 ctttataata ttttatacta ggaaggcagt atatacaaaa aaataatttc ggtctttttc
   139261 ttttcatagt gcggtacgta cgagatttga actcgtgtta ctggcgtgac aagccagcat
   139321 cctgggcccc tagatgaaca taccgtttaa cgatggatat cgtaggccaa ggtcatagcc
   139381 gccaagagtt ttgcatcatg aaaatgttct gcctttagtg ttttcctggg cacccaccga
   139441 tttaccaagt gctcgtgtcc ttcgacacta tcaaccttta gtttggcttc agagctatcg
   139501 accaagtaat aataatacag aaatgttctt tcagtaaagc atcccgggga agaatacaca
   139561 aaacccagat tcaccatcgg tgtaagtgga ataatgccgg tttcttcaaa cagttcccgt
   139621 tcagcagctt cctcgggaga ctctccaggg tcaatattac ctgctggtaa ttccaaaaac
   139681 tgtaccagcc cttgatttat aaatgggccg atgcgaaatt gctgagtaag taacaaatta
   139741 tgttcttttg caatttcagt ttctaccagg atggcaacta cgtctgtttt tttgacgtaa
   139801 gaatagtcaa tcttgccctt gggatatctt tcaattgtaa tataggccat aatattcctt
   139861 ttaagtggta gcgaatggaa ttgaaccacc gacacgaggc tcttcaggcc actgctctac
   139921 caactgagct acgctaccaa tatttaatat gttagtggaa atggatctct ttctgataaa
   139981 tccgaaatta gagttccgtt caaatgatca acttcatgtt gaattataat tgcagacgtc
   140041 ccgcggactc cctcagttgc aattcttcct gttctatcca tcgatcttac tttaatactt
   140101 ttagatcgta aaacaggaac gagcatgccc ggacaactta aacatgcttc ccctttaagt
   140161 gttgtttgcg aagaacgttt aacaatctca ggatttataa gaaccgaaat attatcattg
   140221 ggctctttta caagaataac ggccttatta atacccaact gtggggcagc aagaccgatg
   140281 cccttagttt ttattaatac ctccaccatt tgtgcaacga tggaattagg ggcaaaaaga
   140341 ttttctaatt cttcaggtaa aatactttcg gccttaaccc gaagtctagg atcacctagt
   140401 tgtaatattt ctttcattat tcttataccc tttttttaaa ttctgtaagt tttatttctt
   140461 ttgcacaaaa gatcccatct cgctcaattc catctaattt aagataaatt cctttattcc
   140521 aaaatttatc ccaatctcca agatccgagg gaagatgatg ttttattaaa attggctctt
   140581 taatttcaat cttccatatt tcaatgtcga tgtcatctac tacaacaaat gttctgtaat
   140641 gccgcgcaag aagatctact tcttcataat cactgcaaaa aaacaacata cctcgtttgg
   140701 cagctgtcca aacgtaaggg gtataaactg tttcatactt acctgttgcc catggggaaa
   140761 ccaaattccc aaactgtctt actaaaaatt tatacatagt ttcctttata aaattaagtt
   140821 gtgatgtgtt cccatggtcc tacataataa atattggcac acacatggca tcgtaactta
   140881 tacttaggtt cttctttatt aggaaattgg gtgataatat atttccccaa agttttgcac
   140941 ttagggcact caaatttctt ttctactttg ttaagcactt cgctggaatt cataattaat
   141001 gtttctcctt ataataaata agggttacat tctccccaaa catgccaaga aacattttat
   141061 gtacttgtta tatcgcagtt acttcatatc caatagcttg taattcagta actgcttctt
   141121 ccacgtcttg actatgataa gcaccgatac cacgtataat ttgtatcata atatttcctt
   141181 tcttaaatag tagtggcggg aggagttgaa cctccgaccc tcgccttatc agagcgatgc
   141241 cctaaccaac tgggctacgc cactatatct cgattcttgg tgtcactgat acatataccc
   141301 aggatttctt tgacgtatcc caggttctgc ttatatcaag actccgtaca attgttccag
   141361 taatttcttc gaaaactttg atggctgctt ccacagcaag ctcaagattt tctttttctt
   141421 tcttaattgc ctcagcgtat gtagcaggag caactgttat cgcggtatct tctgccattt
   141481 attttccttt ataatataag taattttttt aaagtttcca aataaaatat tgaggccacg
   141541 atgggattcg aacccatgat cacagttttg cagactgttg ccttaacctc tcggccacac
   141601 ggccttattt ttgtgacata atgttataac agttgataca cagtgacctt actagtaaat
   141661 gagatggaca ctgttcacca catcttctgc atgctagtat ttttatagta tattgcttct
   141721 tgttaatgga aacaattcct gcaattgcta taaatgctat aaacagaaca atactcaata
   141781 ttatgtacaa tttcttctcc ttattattat tgccaggatt atgagtataa ttatccaaat
   141841 aataatggat aatatcgttg aaaaaccaaa aataaatact gctattaaaa aggcataaag
   141901 tatcatttca tggttagtca taatctaaac ctcggacaag ttggatccaa tttggccatt
   141961 ctatcacaaa gtttattgaa ccttatcttt atagaataaa gatctttgct gatattttct
   142021 gccagggctg ccccacatga gtatccatct aatattctat aataagctcg atatgcggcc
   142081 ttagcctgtt tttgaagagc aagtatttta ggatctgtag tcttattttg tttcatattc
   142141 acatccatct ccaaaagtat ccgctactgc ccagtcccaa gataaattaa cttttttact
   142201 ttgatttgca taaaaatcct ttaaataata gtagtaccaa gttgcactta cttgtatact
   142261 accattgtat acggtgaatt tggattaatt tccggaggaa ttggcttagg attcgcacaa
   142321 cataataaac acgctagagc aaatattact atgtacttcg taacgcattc ccctttataa
   142381 atttaactgc gccctccccg ggactcggac ccggaaccta cggattcaag attatgttag
   142441 tttcctaacg tcttggactt tctctttacc gtatcatatc tctatgactt aggtagtagc
   142501 cgtcaagtct ctacacttcc catcaatatt tatattgacg gtttagctcg ggattgccat
   142561 aaagtaatgc tactttttag gtttccccga atttgactac ttacacttat aaaatttctt
   142621 ttataaggcc caaatttttt agaagtccgt tgctctgtcc aattgagcta agagggcaaa
   142681 actggcgcag tcgatggaat gcactctcat tatgtgcatc ccatctatgc actatgttta
   142741 cttatatttc aaatgccttt gctttaaccc attttctatt tgttaatagc cattcttttc
   142801 gaacaactac tgacgcataa acgggattat tattcaaaag catacattgt cctataagct
   142861 gttcattacg aagacttact acctgaacgg aatctacagt ctcatcagtt tcagtaataa
   142921 gcggatcatc aatcaattca ctgacgatct ttcttgccaa aagcatctct tcagcttttg
   142981 ctttatcata atttgcaaga acttcatcga tggttgacac atttgcatcg atatgtacgt
   143041 aggttttata gtcaacagtt tttttgacat cgatgtcttt tgacaatcga attgctgccg
   143101 taccataaca ggtgcggatc aacgcgtcaa atacttcccg aaagaattct tcattagggc
   143161 atctttcgat gccaaatacc acaccattga ttaaaatgat agcgccaacc tgacccttta
   143221 caggttcaaa ttgaactacg aattcatcca attctttctg aaatttctcg tagaagtata
   143281 tcaaatgccc ctcactacgt gaaattcctg attcattatt aaatctggtg atataaggcc
   143341 atagcttaga gtaagactct tttcctttta atgcagtagc atctgcacga agtgcccatg
   143401 gtaaaattgc taatgacttt ttaccacgcg acaaatgacc gccctgtgtt tgttgaatac
   143461 aggcgcaatc attatactgc tttgttttac cctttgtaac atatcccatg cgcatcatcg
   143521 catgatcctg ggcactttct ttggtcatat aagatgcatg tgccggtata atgatgcttt
   143581 tatcagttac attgataaac gtaagattac catatgctga gtttgttacc tcggcattag
   143641 tagatgatac aaagtcttca cattgaagtc ctttgtctaa taacaatgga atcatcgtga
   143701 aaactcctac gtgctgcata tttccaacta cgcatcctcg tagtatatct ctcgtattag
   143761 taagcatatc agtttcctcc cactaattta agtgtagagt tttctaacat gccgatgccc
   143821 attacaggat ctgtgataaa tatacttcgt aacatcgcta ctccaacctt agtgatatcc
   143881 attacaggaa ctacgagtac tgagtcattc tctgtaaatt ttctgactcc tgatgcttca
   143941 gcggccatta cagacggaag ataaatgata ggaactgtcc atcccacttt ccttaataag
   144001 gataataatt catcaaatct tcccgcaatg acattttcgt atccgtcaga caccacgaat
   144061 atacagttta catctttttt tgctaaattc cgtaaaccct ctgccagatt agtaccatct
   144121 tgcggaaaag gaagagtttt aatagttttt ccaccaattc gttcgacatg gacttcttca
   144181 gcatgcatta atgttttcat tgttgcgtag gcgattgcca tcggtcgcat cggttgagtt
   144241 acatgaccac tcatgctctg agaagcatca aagatgatac cgatgttctt atacttaaaa
   144301 ggaaactgtt cgtaagcttt tttagccttc tcatcaatca cttgattaat ctctacagtg
   144361 gttccttttt cataaatata gatcgcaaga tcatttagac tcatagctct cggattaaat
   144421 tcgatgacct ttgtaactcc tacttttttc tgagtagtct gagttatcat tttttcctta
   144481 tcagtcattg cttcttctga taattcaaaa atcctggcta cgggaatttc gcgatgatac
   144541 ttacttcgaa tgccttctaa ggttgttctt ggcaatcctt ttcccttgga aaaatcaact
   144601 ttgcaatctt catactgctg aagaagcgta gtcttaaatg ggccactatt tcctaatata
   144661 aatgaaacac attctaactg agtttcactt atatctggcc ctagaaagtt tgcaatcatc
   144721 tgacgttctc gtaatatccg tatttcagta ggagcagaac tctttgctaa tatcgctttt
   144781 gtgatagaag ctctacgttc tccgagcacg tgtttcaatg ccgttcgaag tttattacgg
   144841 tatttcactg cttcaaatgg caagtgctca tttgatagaa ttgacgttaa tatcagcttt
   144901 ctagtgcgag tgttgttaac gcgtgcttta gccaatttta caaataattt aaaacgtcta
   144961 gtagcgggca aatgacttac gatgtgctgt aggccgatgt attcttgttc agcggttaat
   145021 attccactac taaaggaagt acccaatagt ttttcgacga ctgtctgtcg accattgtct
   145081 tgtacagatg gtaatagtga tgctaaaaga tatagtccac gatctattgc taatatttga
   145141 tcatgggcag acttctttac agcatcctgc tccccttctg tatttactgc agttgctttt
   145201 ccagttgatg taaccaacga atccaagtat gtcggcatcg cagttttcag caacataagc
   145261 gaagcctgtg aaagttgttt ttccacatag cctcctaatt aaaattaatg aaaagtttag
   145321 gtacaattat aaaaaagggg tagggcacac taatgcaccc taccctatga atttgaagaa
   145381 aattcgtaaa tgattttttc ttattactcc ccaaaactaa caatatactt gcggggagtg
   145441 ccggagtcga accagcttga ctattattga gatagtatta tccattctga aatcattttc
   145501 agttcttcaa aaaataaaca ttaggagtag gactgaggtt gtcttgttta tttttcattc
   145561 gaaatatctg aaacagcgtc aagtctccta atacaataaa atggtggtaa gtttatagtt
   145621 atgtttttcg agcgggattt gaacccgcca ccgattgatt ataagtcaat tgctctacca
   145681 aatgagctat tctgaaataa ctgtaagtcc accgatggtt acgacaaaag gatttgaacc
   145741 tctaaattac ggtacccggg aggattaccg tcgcgtctgc caattccgcc atatcgtaat
   145801 aaataggcaa taattaataa gtaaattttg tttagaaaca ggacttgaac ctgcaattca
   145861 ttgatccgca atcaattgtc tataccaaat tagacgattc tgaaattact tagtagtttg
   145921 ccttttgtag cgggggaggg attcgaaccc tcgcatagcc tggttatgag ccaagtgact
   145981 tgccacttgt cgaccccgca atcaaattac ttttcgatct catagatagc agctattgct
   146041 gcatcaacga ttttatttat ggccattatc ttggccattt ttacatctgt ctcagtgtct
   146101 cttgttcttg ttgccctcga actaaatctt gcctcttcaa cctgatcagg aatctttacg
   146161 agcattgttc ttgcccgaag atatgaccga aataatgcaa atttaagatt ttgcacttcg
   146221 atctccctta tcgccgattt taatgaatcc tgaacaactt ctactacggg agtcatccct
   146281 ttagagttta caagatcttc aaatgctgcc tgtgcggtat ttaattcttg cgtaggggcc
   146341 tgtgcacatg ccaataaaag acatatgaca aaaagaattg ataacttacg catatcatcc
   146401 tttcaatttt gatgacgaag gcaataaaaa caaagctaaa caagtagggt ttgttagaat
   146461 cataatatga attataaaaa tgccttcgtc ataaatctta taccaattaa tatatgcaat
   146521 gcttttttaa aaagcaagta aaaaataata gatagttgtc ccttgcgtta gtgggatccc
   146581 cgtagctgca aactcggagc aaataccttg gaaagatccg gagggttttg tttgcagata
   146641 tccctcctca ttttttccat gaacatggcg aaatacgcga ggccttaagt cctcattgat
   146701 ttaagtgtga agcttagctt cttcctctta aaccttctct gctgcaacta tctattaata
   146761 aaaaattaga ctaccggcca ggcgaactga ctccttacgc ctatactaac ataagtaaga
   146821 tgtattgatt gataaataag caataggcat aggtctactt atccttacaa tatcattccc
   146881 agcaatattc gcaatattaa aacctaacta gttagatact aataattaat tatgcttcta
   146941 gtaatctaat ataactttgg gccgccgaac atatccttga tcgcacggcc aaatcagata
   147001 atatgatcaa attcatagtc tggaagtatg tattacaaat gtcactcgcc gccctgatta
   147061 atgctaaatt tgctgctcta ccactgagct actccgccat aataaacaat aacattagag
   147121 gcggagggtg ggattggacc accgacacac aaagaaagaa agaactcgat gacatgtgat
   147181 actgttacta aaactgtttg ggcaagatgc tttatataag actgagctta atatatgtaa
   147241 ggttgtaaag ccttactttg taatgctgat actttcccaa aagtttagtt acaatttatt
   147301 gattgtaaaa aagaaacttt aatagctcga agccaaattt aacattggtg gcttcgttac
   147361 tatttgcacg actacgtgcg tccgcgatgg cagagagcat tttatctact ctggacatca
   147421 tatcggcctt tactgctgga gaaatctttc ctgatacaat acgtcttgaa aattctccaa
   147481 cctgtgtttt ctttacagcc tctcgcactt gtgcgggatg cttatccgtc gccggagcta
   147541 atactaccgg aacagtctct tcaacatatc ggtacgtagg agcctcttga gttactgagg
   147601 tgccatcacg ttcatcgtca ttctctttcc aagccttagc catgtccaga gttggaagat
   147661 tatttacgat atgctctctg agttctctta cggacttctc caattggagc agttcctgcg
   147721 aagaaaattc tccgaagtca cgatctccaa ttaagagatt tgcctttaac ccgccagaag
   147781 catttgaagc ttctcgagat aattgaacat taatagaatc agcaagataa ggaagaatga
   147841 aatccaattt ttctgttaca gttgttatca gttcttttcc ctcatccggc tgcttgtccc
   147901 cggcctcatc gaagggagta taagtccgaa gatatccttc gaacatctcg cccttttgga
   147961 aagtctttgc ggcttcagct aggagtttat ttccttgctg tactttgtct cccatcactg
   148021 caagcagttg atggaattgc cctgcttttg ttttagtaag catttatttt cctggttata
   148081 atataaaaaa tgaatagttg cccaggcgaa ctgggtgtcc tgatacacgt tttttatgga
   148141 cataaactgc tgtcagttga cttcgatgat cttcgtgtaa tagtatctag gtagctctga
   148201 caatctaagt ctatgcgaaa gttcgcgtca ttggagaata cttgtctaga atttcctctc
   148261 cgacttgttc tgctccagct attcattaat tgagcacatt gtgcgctaat attcttaaag
   148321 taaaaacaaa acaactcagg gttgattact cagctcagag attgctttgt ttagaaagcc
   148381 tgagactaca gctttcaata cgcacctcta ctcccttatt gtttaggagc ttatccacta
   148441 cgaccgctgt taacgtatcg tagtagtgcg cgatgccgga tgggttacca tccaatttcg
   148501 atgtggtctg ctcggcgata cttcgttccc cctgggttcg accccaagaa tcggaccttg
   148561 cgagtccggg agaaatacct accaaagacg atggcttcgc aagccatagc cttccacttt
   148621 ccaatggagt ggacttgggc aacttgtaaa ccacacgcgg aagcgttttt gcttttaatt
   148681 gcattcaatt tttggcatgt tagccggatt caggaatcgc acctgataat ttaattacca
   148741 ttattctcat ttttaagcca ggagcttccg tgagggacca tttccttttg agaaacagca
   148801 tccctccctg gcctatggca gcatctctgc taaccggtaa tttactccgc gctcgctacg
   148861 cgtttctgta aatcactaga gcacgctctt gacaatcgct tgtctcgaac taagctctct
   148921 gatcttgtct ccctagctaa ctgttagacg tgtgccctct agttctaagt agaggtatag
   148981 actcggcggt cgcccctgtc tacgatggca atcacacacc agcttactaa gttcgcccat
   149041 ttaataatag gcacctcttt gtagaggcga aagatcattg cttggacgga ctacgtacca
   149101 cggcaagccg caattcatag cgcaaattta cgtgagatac gtaaggattg ctttcccgta
   149161 ttactacgga ttatcttccc aagcgaaaag cgtacatagt acgctacctt tttcttatac
   149221 caagaaattt tttatttgtt tagatagatc ctcgagagaa aaaactactt taatatatgg
   149281 acgtctaagt gatgtttgta ttaatacatc actacgtctt gtatattcag gatctacgcc
   149341 aataaataac attttaggtt tatacattga ccaggcaccc agctcgtata atacaattgg
   149401 gcatagggtt tccttaggaa accagaatga tatggcagct gcttcattta aatgataaaa
   149461 ttcccactcg atttgcgcac gggcggcatt gggatcgctg atgggaaaat tctttcttcg
   149521 tggattaaca agtataatat cttcatcttt tagaagatct actagttccg cttgccaatc
   149581 gggacatcca gttatccctc cagcgaggaa tatatgatct ccatggccga gataattatt
   149641 tggagcttca atgtatgtca tttatattct tggttaaatt aatataaaaa aataccgccc
   149701 ctatgttcat tcataggtct actaaatctc caagcatgac catggagacg cgtagaaaag
   149761 gacagcgatg gcccatgtcc gtcatcagta gtccggcggc aagcttatta taaagtgtga
   149821 acacccggga gacaggatgt gaactcccgg gtggtcgttt tcgtctgaca tccagccagg
   149881 cgttgtctgg gtggcagggg acgatcctgc gacctcctgg tcccaaacca ggcgcgctac
   149941 cagctgcgct acacccagat taatactatg cccaccagga acccatagtc tcctcgtaat
   150001 caagtgcccg taattcggct ctcattgcat ctataccaac tggattatct gacacgattg
   150061 tgattctacc aggtttaaat tgtggattat ctgataacca tcgcaagatt cctacgccgt
   150121 cccggtgata tcgtttttta tcaatttcag caaaatcatc ttggccgtag tcatgatcaa
   150181 gatatagatg atctacaaag acggtgcgta gaatattgat accttgctca aatgtacgag
   150241 cgatgtaatc tacattatat tccctacgat catcaattag tagattcata tttttctctt
   150301 aaattcttaa tgatgacagc cgccgataac catcttttat tttttggcat attggcaatc
   150361 gcttcgattg ttaatctctt ggaagcctgc tgaactagat gcaaaattaa cctttgttct
   150421 gccgattcaa aatcacacca tacataattt ttcataaata ttctttcata attagatccc
   150481 ttgagagggg ttgaaccccc gtcttaccag aacgttactt gataatgtcc ttccgacaac
   150541 caagatcttg ggtgtttaga cgacaaggga ataaaatgat gctagccgga cgccactacg
   150601 gccacttatt ttagggcttg ctcaacctct ctatgagagg tgcacttttg tccgagggtt
   150661 taagaccgac aacctcaata ccgtacgtgg tagcattaca cgttttagca tcataattgg
   150721 cgggtgaaga tctccagcag gtaaggattc gaatgatttt aatcagtaat taagtcggca
   150781 tttttacgta tccggatttc tattttatgc gttcttaata cttcccctgc aacttcaccc
   150841 attaaattaa tataccgatc ggaattacac cgactgcata ggtgccacta ttatgctttt
   150901 ggccaatgcc cacttaaact ccattttgcg cccggcacaa agcgctgatg gctgacatcg
   150961 ttccgcgtgt cattgtccac gctgcagtat attataattt ggtctttacg cttgtgccat
   151021 cattgatgta gtaattttat aaccgtcaat gtatgagacg ctcgttacct tctttggaag
   151081 agaccaagac ttaagtgtta cataaggctt cttggcccct ttaaccctat actcagtggt
   151141 gctctcactg ctgccaacac cactggaatt actgctggcg tcagtatcgg atgtactaga
   151201 tgcacaatta caccagattt cacctaatgc cgccagaaga aacagaatag ctagtcgaac
   151261 tgccagtttt ttcacgcagc tcctccgtaa atttgtaatt tcccctaatt atttccccga
   151321 actcccgttt ataaatgggc ctccaggacg gtttattagt atcatacaag attggcgtag
   151381 gccacttata ataatacata ttaattccaa ggacgcgtac tccaaattca tccatatcat
   151441 taataatcca ttgaactcgg agtacttttt ctatcaaaaa tctgaaaaat ttatccttca
   151501 tatggtgcgt cgtgctcctt ccaggcgact acgattccta taccgtcttc atggtcccac
   151561 ccattatcaa atccgatgcc gtacccataa taacaagagt cggtccatcg atgtcccttt
   151621 tgctcgaaag taacactata catctttgac acttctggaa gcccaatggt aaccggaatc
   151681 catggatctt ttaggcaaac aatctctgta aatgcttttt cacaattatg ataatttatt
   151741 gccgcatctt tggcggcttt aatagaacat atcatcttgt tacgatggtt tacttctgca
   151801 cggaaatgat ccgcgctatt gtgataatgc atcgccgcgt ctttcgcttc agataatttc
   151861 tttctgagat tagcaagctc attttcaagc tcaacacgta ttagattgga ttcattatac
   151921 atatgccgaa attcgtcagc ctctttctta gcctttacca gttcgatttc gaggatactg
   151981 atgccgccga cgcccatgtt tgctgtattt atttcagtgt gctcactcat atattatccg
   152041 atttaaattg ttcaaagtta tatccaaatc cgtcttcata cattgggaca tcctggaact
   152101 ctgctaaaac cttagcagct tcttcatgag cggagtgatt ttgacagcaa ctgcatgtaa
   152161 tctgccaatg cctggcgaat ttttgtttca taatttaata ctccaactaa aaagtactcc
   152221 gagtgggatt cgaacccacg atgcagggtc gaaaaccctg agactttacc acttgtcgat
   152281 cggagcaaaa aggggggtta atccccctca ttcaccactg taatgccata aggcatttac
   152341 accacctcct gcatgagtgc gtcgcactca agtttatact tccatattgt taatgacacg
   152401 tcaagtgctg cctgtaaatc ttttaccagg aatacactat tatgtgtagt tcctaataga
   152461 tgttttatca gcatttcgcg tgctaatatt gacgcttttg ctagcccaag gtcggcttca
   152521 attaaggatt ttgatacatc cggatcgata aagactatta actttcgaaa tgagtctttc
   152581 attcttccga tggccatcgc ggcttccatt aatgatataa acgcgtaggt ttcatcagta
   152641 attgcaaaaa taactatgtc atcattagca agatgacata tttctttatc tgagtccgcg
   152701 ggtgtccaca ttccatcagc tacctgagga ttaaaaaaag gaatacctct aacagtatac
   152761 tgatctacga acgcttgtcg ccagatggac tttccacatg taccgaaaag tccgatgaag
   152821 ttacggtctt gttggtaaat ctccaagatc tactcctaaa actttcattt ttttatctct
   152881 tatgcagcct attaagtcag tcctcgctgc gagaggcatt ttgacgttca atccattcat
   152941 ccagggttac cactcgaata ctaggaaatt gtccgagaag tattcctgag aaaattatta
   153001 acggtagatt aatggatatt aacgtagtat ataatataat aataattaat gtggcatgca
   153061 acaataaaaa acacgcacgc cccagatttg gcttttcatc gatgtccagt ccaaggataa
   153121 acaatatatc attgaaccgt tcatataata aaattttcca ttttcgatat aaaattgttg
   153181 taattaccga aaatataaat attacagatc ctaataacat agtgcctcct atgataaaag
   153241 aaagcggcca gacttggccg ctttttttat gttacttggt cagcttaaat cccctaagtg
   153301 ggccttcgcc tgttgaaagc acgatattcg tgttctcatc aatggtctct tcaagagttc
   153361 tcaagctccg catgaacgaa taaaattcgg ggtattgtcc gtaggcgcta ctataaatag
   153421 ccgccgcttc gccctcgccc ttcgcatgaa actccttagc ttgtctatag gcctcagaac
   153481 gaatgattgc aatttcgcga tctttctttc caacgatttc catagccagg ccgttgccct
   153541 ttgatgtata caactctgca acccggttct gatcggaaat catccgatca tatactccct
   153601 gcaggttgtt tttggtgtac atcaatgtac gaaaattcag gtttgcaaat tcaataccta
   153661 gcgagtccgt gctgggtttc gtaagtttca tgatctgtac cagcatcgaa tccctgccaa
   153721 cccgtacctt cgcagaatcc gctgaggcaa ctgagataat aaccgagtcc gactctgata
   153781 cactggcaat caacatgacc cggttcgaag tccgtacggc ctcattcagc atatttgccg
   153841 aaataaggtc atttactttg ccgtcgaaga tgtcatcgag cctggagaaa cactgttcag
   153901 tattacctac ggcattcttg aacagcaggg gatttacaat cttccaccgt ccaaaaaccg
   153961 agattgccac atacttgcga tccagcgtcg gaagctccat cggagcaccg tcccactcgt
   154021 accaacggtt atcgtaggtg taacgatgct cgataatcgg cgtcttaaac gcgacaccgg
   154081 ggactttatt gatattaacg ggatcaccca tgcgagtgac tacgctctgt gtcaccatgt
   154141 cctggacgta gattgaatca caaacgataa ccagggcaat catacacaga acagccagaa
   154201 ttatttgttt cttcattgtt tggcctcggg gttcaggttc atgaatggca gaacattgcg
   154261 gacagcattg tcgacgaagg tcttatgggc agttttgtcc aatgccctta cgatggcctc
   154321 gttatacagt cgctcttcag tagttttggc attctttgca tgttcccgcg ccagggcgag
   154381 gaattccgct acgtcaccac gtgcattgtt cacacgttcg gcgtaaaaac cgttagcaag
   154441 ttctactgtc tgcagagctt tgccctgttc cagcggaacc tcccggttat aaagctgcct
   154501 agccttgttg atcgtctcgt ccatgcctga tcgggcattg gtaacgtttt cgtaagatgt
   154561 cttgacttcc ttaggaggtt gtgcctcctg aagttcagtc attacaatgc cgagtccggt
   154621 gccaaaatca cgtaggcgct tatctgtttc gatacgcgcc tggatcgcga tgtcagtcct
   154681 ggcgaggtta ataacctcat caccagaatg atcgcctacg actttgcgca tctcagcgat
   154741 tgacacatcg tccagtgttt tcaaggggtc gatgacattg tatgcatact gatacggatt
   154801 aacaatctga tagtgatgca cccattgaac ccatactacg gaaagatctc ccgtaagcat
   154861 aagtgcctct ttggcgaaat cgccctcagc atatgttgac ttcacatctg ccttaattgt
   154921 tcgaaaccca tactccgcct taaagcgagt cttgaccgga atatccttta cggtttcaac
   154981 ccctacggga agtttgaaat gaagacctgg accaacggtc cgatcgtact tcccaagcgt
   155041 ctccaccagg ccgacagaat cagatgatac cgtgtaagga gtcgtgagtg caaaaatgca
   155101 tatcacgatc agtactgcga tgccgacgta tttttttggc atgttaccct ttctttcttt
   155161 gttttgtgtg acttttaaca tcatcaagga cttcctcagt tttcacaatc tcatcgataa
   155221 ggcctttttt tgcagtagcc atccgtagat tggcccttac aaggttcaat tcggattgta
   155281 aagcttcgat gtccttttga tgttccttgt taatgtagcc acgaaccagt tgtaccagaa
   155341 aatatactaa tactaaaaca agcccgatgg ctacaaaaaa tctcgcaaga tacatatgct
   155401 actcctgctc ccattttgta attactacgg caagataaac ccctacgagt tccccaagaa
   155461 ctccaccgat gcttatcagg gccatcagaa acaaggatgt accgaagact ggaaaaagaa
   155521 ctttatcaga gaataattca ctgacatcct catcggtttc ctctctgatt tcttgtatca
   155581 attgcttccc gtacttccgg cccaaaaata cgagtataaa actaataaga aaaactaaaa
   155641 caaaaccagt cacatgaaat ctcctatgtt aattaggttc tatctatgtt cttataccga
   155701 aattgattta aaatgctcat ttgatctacg gtccaccatt cgggtggagc tactccacgt
   155761 ttccatttac tcttctttct gctttgttga taataagccc ggtatgacac tacaacctca
   155821 gacgatctaa aacgaacagg aactgttagt ttaaatccaa atggactatt aggtaatcgc
   155881 gtaggagcta tttgcaataa ttttattaca tttgcaagtt tatgttgacg ttgatatctt
   155941 atattatatt gattaagtaa ttcattcaac atgatgcttg cccatctata tttatttatg
   156001 gtacacatat tctgatcgat gggcaccggg gtatcatgta ataatctata tttaaatgga
   156061 gatcccaatg cccaatgaat aaatgataaa tcttttgtaa tcaaaaaaat actagtaatt
   156121 acatcctgat cgcaatgtgc ctgtgctgat aatattggat cgtaatctaa tatattataa
   156181 atcatattat ttccaattta aaaaaaattt gggggattag cccgcagaca aatcccccca
   156241 tctaagttat acctaatata agatagaaag ggtaccgttc tcttcattat ataaagagat
   156301 ttgacgatat gtctttctat aattttctta taccctattt ttattacatt tgcaggggca
   156361 ggaggcatcg aacccccaac cgtcggattt ggagtccgat gctccgccag ttgagctatg
   156421 cccctatggc cgataggatg accaagacca ggatatgcaa tgcctgatct aaccaaatgc
   156481 tttttataat gccttggcat ttaaatgcgt cgattatcaa gtgcataaca aatagcacga
   156541 tgagactcaa cagtcttaga ggggagaata aaacgaatgg ggctacataa gtagcgacat
   156601 gatacattag tatctcgtca cttttcactt tttcagagga catccaggcg gattgaaagc
   156661 gaagtccccg atgaagtgac atgctataag aactaatact ggatgcattg ttttctctta
   156721 ttcttgttca ggttctggtt cactatgctg ggcattacgt gcccaatcct cataataacc
   156781 atctgttcca tgcccgatgt ctccgtagca catcgaacac aaatcccctt gtccgtcagg
   156841 aattttctct ccgcaagatt tacaatattt ttgactcatc ggtaccttct ggtttctctt
   156901 tctaatgcat caagacgttg ttttatctcc tcgatatcag tataattatc aaccttatct
   156961 cttttctgcc ggcacgatgg gcatacagca gagtaaggct gaggggtgtc ataggggatt
   157021 tgtatcattc tattacagtc acaacagtaa gttaatctca ctttattttc ttcatgagac
   157081 tttttttccg ttgcgtcctc tatctcttga agcattattt ccttgtgttt ttgctccatc
   157141 gagtccgtcg ggacaaaatt ctcgatgaaa tatttaacat ttcttaacat attaatactg
   157201 gttaatatta agtggccacg atgcggccac cgttgattag agacacttta gagtctctct
   157261 tgctaggaat acagcttctt ttgccatctc aggagcacat cagaataaaa attactaata
   157321 atataagttt tttcatacta cgtcctttca gattaaatat cagtgtaaaa agaccggtta
   157381 tccggccctt tctacaaaag tccacctggt agaaaaagta acccaaatag tgcaaccata
   157441 gctgttaaca ccaggagtat taataaaatt aaaaactctg gatcattgat aagtttcatg
   157501 ttacttccta tttaaagtta ttaatatcta atgttcttat acctattctt aaggtaaaaa
   157561 ataagcctac gcgatttgat ggtgacggcg attggccgtt atagtccaag aatgtgcgtg
   157621 gcttattttt aaggagactt tatgtcctac gtatcttata ccagaaaaaa tctataatga
   157681 ttcacattac agatttcttt tcttttaatg gttgatattt tgtaaataaa ttagtttcag
   157741 taaattgtct agttatgtga tcatatatac cacttacaat tataggttca catacaccac
   157801 ctattcccac ggtagtgtgt cctgatatag ttccacaaaa agcatcttcg ctaattgggc
   157861 atgatagtaa atcaagacaa taccaatcac aaattagaaa ttagaaactt acattgtacc
   157921 tttgtaaatg atacatacgg acatttatta tttttcattt cgtattttgt aatataaatc
   157981 ctcacataat aatatcaagt ataccaatga aaggtatagc tgaatacgta ctgctggata
   158041 tgctaaaaac tgaataattg tatttatagg cttgcgtcct cataatgaag aaataataca
   158101 tttttaagat taattatatg aacgactttg ttaacaagaa atctaaaaat tttcccgtca
   158161 tcttgtatat tatatgcatt tggaaaatta aatacatccc cgttttcaaa ttttacatga
   158221 atagtcgcca tatttcctca tattataata aaaaaatggt ggcatagcca ccattacttg
   158281 ttatcctgaa tctttttttc aatctctcgt tgagaggctg cgatgcgtgc agcctgctca
   158341 tcaagcttct taagctccgc tgtttgctga tcggctttaa ccttatcagg ggatttcccg
   158401 ggatcggcac agcttagcga aaatagtagc atgagaacta gtataattct cataaggcaa
   158461 ccactttgaa tctatcgtag atttgcattg ggctggtaat agttagttcc agcacagact
   158521 caggaaacca ataagtgcct tccacatcta tgcctgtggc caacagatac ccatatttac
   158581 gattatacct tatcacctta tattccttgc cgatgcattt atccatttga gttacccagt
   158641 ttgcttccca gactccagct tcagattcct cttttctggt aactcttact acgtcattaa
   158701 cattaaattt cataaggcaa tcacctcgaa tttattgtaa attggcattg ctacggatag
   158761 ttccaatgca gtttcaggaa accaataaat aattgtacca ttgcttagtg tggatagcaa
   158821 ataaccgtag acaccaccac acattcgtat tacatattct ttcccaatgt gcttgtccat
   158881 tccagatacc cactctcctt cccaaccatc acttagagac tctattttct tgatgaccat
   158941 aaccttgtca ttaactttga atttcatagg gggaccacct gaaatttatc gtagatttca
   159001 aaatctgatt ctgatttcaa tataaattca ggaaaccaaa aattatagga attaagagat
   159061 ggatctgcgg atgtattgag tctaactcca agaccatcat tatgatctat aaccttgtat
   159121 ttattcccta cgcatctgtc catcctcgga ttccaatcca cgttccatcc cttttcgcct
   159181 cgatgtgcta ttcttgtaac agttactacg tctccaattt ttagtttaga tctttttgaa
   159241 ttatcagtaa ctttctcaag aataaaatag ggtacgtagg cggagtccgt gtcatccagg
   159301 cgtatagaaa ctcccattac atcattggta ctttctactc taacctgttt tctaataaga
   159361 tggtccattg aatctaacca aactgttccc catccatttt cataactctt ggccgctctg
   159421 gttattttaa cagtgtctcc cgcccgaaat cccgcagaat tttgccggga tgcatagtca
   159481 ttttgttttt ctagtacaaa aaagggaacc cacattgata catgattttt tgtcattatt
   159541 ttaattccct cattttcacg aatatccgta atggtaacta cggatcctac gtaaaaattc
   159601 attgaggagg tccagttatt actccagcca tcttgtaagg acttggcagt tgtagtgatc
   159661 tttactacgt caccaatttt aagtccgcac tcattctggc ggcgtagata atctctggta
   159721 agttctcctc ttacgtctgt tttttgtaat acaaaatatg gccagctata ggagatccgg
   159781 gaaccatctt ctttgcctaa tataacccct gaatcagaaa ttgaaagaat tataaaagtc
   159841 tttccaacag atctatccat gtctgatacc caggaattca tccaatcttt ttcatgagtt
   159901 accgccgaac gagtaatttt tacgtgatct ccgatgcgaa aaccactttt agcttgatca
   159961 tcacaataca taatttttcc tttaatttga aactaatggt tgaaaaacat tatcttcttc
   160021 attatgataa attgttttat tataatcatt gccgccacac ttggggcatt tataattata
   160081 ataagtaaaa gagggattag tatctaatat tgcaggtctg taatgattcc cacaaaaacc
   160141 acatactgcc tcatcatctt ctattgttct tataccttcc aatttaactt ataccccttt
   160201 cgtggttctc cattaactct aatggattgc ttttcttcta cgtacatcga aattaactta
   160261 ccaaaggatg caactgataa atcttttcga tacatgtaat tatatagttt acatagttcc
   160321 tcagtagtag cattgccacg ctctttgata gcatgtaata ttgctgctgc ctgagcgtaa
   160381 gtttcctgac gcatcggctc agatacaaga ttttcctgta gatatgtaat gtccccggtc
   160441 cgtagtgcta cgaagaaatc ttctgacgta gtagttgaca tttcctgaag tttacgtttt
   160501 gcctcattat taatgggctt agatacatct gccgtagtaa catttattgt ctttaaatat
   160561 ctaacaaatt ctggtagttc tgatgttacc atcgataacc attcttcatg ccctggatac
   160621 catggcatat catgaagctt cttttcctgc cttgggcaca cattaaatct acggtcacct
   160681 tttgataata taataccatg atgacgattt gtagcaaaaa gaaaagtaca aacttgttct
   160741 tccttatctg cctctacgcc ttttcgttca acgatgcccg atgtctcagt gattgcctgt
   160801 ttaatctttt ccatcgctga acgattccgc tcggaatcat ccatgtgaac ttcatttaca
   160861 agaactaata gatatgacgt aagaaaagaa ttaaattgat tcccaaatct gtcttgatcc
   160921 gcatcagaac aataacgatg gccaatgatt ggtgttagta tatgattaaa tgtaactcct
   160981 ttccccgttc cctctgtacc ttgaaatagg aaagtagtaa ttaccttctt acgaaattga
   161041 ataaagtatg ctaaccactt tacaaattgg ttatacatta cctcatcatc accaacgatg
   161101 tgacgaagtg tcttgccaat catgtaaggc atctcatgtt tttctgatgg gatgggtacc
   161161 aatgtaatta actctgtcgg aatatattta ttaaccattt gtttttcaaa atttataaca
   161221 tcattagaat caaatctaat tccgtagtcc attctttgta aagttaatgg tattggtatt
   161281 ttattccctt tacaaaaatt ataaaggttg tcttttgtag caagatgccg gaatacaggt
   161341 tccttggtct cgagatcata ctccagtccg taggtatttc cagttcgttt atcctcaaaa
   161401 acgtattcac gtttctctaa tatcatgtac tcataccagt catcaggatg aagttgatat
   161461 acaccagacc cagcttttcc caggtctctg cttgcacatg aactacaata gacatggggc
   161521 atcgcatttc tggcgataaa catcgtagca ttatgagtgg cattgcttcg gtacggggca
   161581 tctccgcact tcggacagaa tattctatct ccaggcttag cgtcccgcat tttcatcggc
   161641 attccagctt catccctggc attttcatcc aggcggtacg agatttgttc aatctcgtag
   161701 gatgtgtaat gtggtttagc ttttgcttca gcctgaagaa ttggggcctg atcctttccg
   161761 tacccaggaa tatctttata attaagaaat cctcgatccg tagttataga atcgatgcct
   161821 gaatctgctc tgccatgtgc aaagtatcga tttctatcca tgaaggagcc atcgatggcc
   161881 tttccaaaat tctgaacaaa gatttgtttt ataatcttac gatcgtcttc attctgaatt
   161941 ggcgtagata aaggtatcaa tactctaagt ttttctacta cgggctttgg ttgtccagat
   162001 ttatcgtatg tagctttcat atgattctgg gatgtgaaaa tataagaatt aaatgcaaac
   162061 gcatcctgaa tctgtaatag tctttgactt gtcatgatgc cattatcaaa atcaagcatc
   162121 agacaatgaa agcaaaacca ggatgtatta actttatgac catccagaaa ttctgaacaa
   162181 gatactccat tagtagtaac taatgtacga atatcctccc atgcccatgg tacttcgatg
   162241 attttccacc cagatgatac ccgggagtta ttatactctt tatccttagt gtaatcataa
   162301 cgatcacaaa ttgatatctt aatattagtc atctgtcttt atcttcctct cctcccatac
   162361 ttcatccatg atttttttca tcgatgagaa cccctgatgt atttctttct tttttggatg
   162421 tagctcaaaa tctttatcag atcccgggct atactccact acgtcgaggg atttatattt
   162481 ttccaaaaac aatcgtagcc cctcttctac tcttgcagaa aaagactcga cgtaggctgt
   162541 tgctggtatt tctttaactg catttacaag atcgatgtcg atgacgacat tatatcttgg
   162601 ctttggattt tttgacatat tatttattga ttaaaaatta atgtaaaaga accggttacc
   162661 cggtcctttc aggagaacca atgaacactg cgcacgtagt tcttatacca aattcttggc
   162721 attctcgaat gcgtccgcga tgtcacatgg aataattaca gtgaattccc ctttaatgag
   162781 ctgttcatat atccttgaga gcgacccatc gttttcaatc ccccttggcc atgggcataa
   162841 tagaaattga ggttctttaa cagttcccca ggcccaggcg cagctagcgt agtatgatct
   162901 ccaggcccag tctgaggtcg gatgcacccc agaacgaaga atggacagga tcgccgtgta
   162961 tatcagcggc atcgtccatg gggattcaac gtcccaaccc agggcgtcta tgatgtcctg
   163021 gagcttacga agattcttgc aggtgatcaa actttctgac acttcattaa gctcctcgat
   163081 ggtataccag ccgatgcgta ttctagcgat tagtacatcg actgcctttc ttttgtatgc
   163141 ttcaaatatc tcgtgaggca tcagacctcc tttcaatagt accatgagta gccaaataga
   163201 accggtcgta gcctgtagcc gcaccgatgg cggtatcaag cgtaccggta actcgaagaa
   163261 tctcttctcc ggtctgatcc cttataatcc aggatccgta agcatcgggg ccaaactttc
   163321 taagaagatt cttgaccact ttagactttg taaaggtctt tttttcttct tctgaaacct
   163381 catcccgaat ctcccaggct aggccctgga ggttattggc gatgtcagaa acctttgctt
   163441 gatcaacatc ggttatgtcc agacaggctc ctgccagtga gttaaggtca cggagaactc
   163501 tgagtaattc ctcaagagcc tccgtaggat ctctcgtgag caatgctagc tcacttaagg
   163561 tgatgctatc tgatggaaac atcccttgag accagtcagc aacgctgatt aaaagtcttt
   163621 tcatagcctt tttatctctc ctatgtgagg tctgacaccg atgaatcctt ctattggtac
   163681 accatacaga actgcctcgt caagtgtacc acgaaaaagt atagcgggac ttagtatgtt
   163741 atcaaagaga ataacccagt ctcttacttt gtctacataa taagtgcgta gttcctggta
   163801 ttctgttgat tttataaagc cttcactgcc atgagctgtc atggatatca atgatgatct
   163861 cctttgttat acttcttata ccaattctta atgtaagaaa aggaagaaat ctccctttct
   163921 acgtaggtgc aaggccctat ttgtgggctc ttgctttagg cgctttggcc ggctcgatcg
   163981 gaacatcctt cagatccagg ccctctacga tggcccgcat tccttcatag atctgattca
   164041 attttgccgc atcacatgtg tgcaccagga ctcgtgccgc ctgagcacca agggtgaaaa
   164101 tgccttctgc ctgtttatcg ctcctgggag taaatcccag atttttgcag gctgcgatgg
   164161 caaaccttgt aagcgtcttc ccatcttcgt actgccgtaa gtcttccagc cacttctctt
   164221 gctgtcggag atactccagc atagtcgcca taactgtgtc ggcttgttgt ttgtttccaa
   164281 ccgacgatgg tagtggaagc tgatacggat gcttaattag caattcccct cgcatcggaa
   164341 acacgtaggg ggtaaagtcc atcggcgatg tttgccggat agtaaaatct ttcggatcgt
   164401 acactcgact ccttgtttgt taggttaaca gccgaacccc gttaaaggca tcgggatgtt
   164461 tttgaggtgt aacaccaggt cttccaggga accctcataa ctctggaccg aaaagtcatt
   164521 ctcgtcggtt tcgagaattg caaacttatg tttcttgtcc ttcaattttt cgaagaagaa
   164581 ctgataggcg gcagtgctac ggaacatcac cccgatgcca attatttcgg ttagagactt
   164641 agtggaatta attcctttca ttattcttat acatttaagt gtgtgtatag aatttactaa
   164701 atctgacgat ttctatacac acagtcaaat acttgttttt attgagttga caagttttaa
   164761 cgctgattgt aagccttttt taagcatttt ttatgatttt tgtagtcgca aatttttagt
   164821 gaaaaatggc ttaattaatt ataatatata taattaagtc tgtagtaagg tgtagtcagt
   164881 aactgactac acttaagttt attatatatt acatgttaca ttacacatat atgttttaaa
   164941 tactacggag ctaattatat aataaatatt aagttattaa tgttttttgg gttcatgtag
   165001 tcagaaaaag aggtcaaatt accaaatttt cataaaaagg tgtgtataaa gtgtgtatag
   165061 aattacagat tttcggtaat ttcgatgtaa tttgcgacta caaattaatt aaatataaaa
   165121 aaaataatta cttaacgcgt agtaccttgt agtcagtagc gactacggag ctaagtataa
   165181 taaacaaata aagttaaggt ataatgaaaa aaatcgttat aaactaaagt gtggcataaa
   165241 tgccacactt ttcgcttatt ttcgtcagtt tttgagggtg tggcataaat gggacactat
   165301 tattggatga gaaatggtga attttcgttc gtagatatct accccgagag tgtagccttg
   165361 acgtgaaact tggctattat agcatagata gatcacccgc taataacact aagggctctg
   165421 tgttagttag cagtttttgt gtttgtatcg cagcttggtg ctcggctcgt gttccgatgt
   165481 caacgccaaa aataagtgct aacataacca gcacaataaa taagatggtg gtccaatcta
   165541 ttttcataac tctcttacag aaaaaagata caggcaaaaa ttccgttgat tacgatgcag
   165601 gtaagaactc ctgctgctat tattttgcct tttttaattt cgacaaaatt cggccgcatc
   165661 gcaacgcgaa ttgccgcgat ggcgatgttc atcgccgatg tactcatcga caataaaaac
   165721 caaatcattg cttttgtgac gagcatgttg cctccagttg tgttaaataa tatacaaatt
   165781 aaacattgat aatgcaacta ttttaactgt cctcgtaaaa taaactgttg ttcttgaaac
   165841 agaatcatgt gtcacacttg tgacatcgga tacaaagtat ggatttgtga tttgaaatac
   165901 tcaccagata cttcacatcg atggtgtaat acattatcac taatgtaaat tacactcatc
   165961 gatgagtcgg ggatgattaa tgtgagatgt tttttgttat agggatgtac gttgatagtg
   166021 catagaaagt agatcattga gatgatcagc acaaccaagc ttatccatgt tttgtaggtc
   166081 tgtattaaac cttttaaggt gcccatgtct tcccattgag tagtatagtt tttttgtgac
   166141 aatcacatga tccattaatg taatattaaa aattccggcg gctgaaaaac aaagtcttgt
   166201 agtttcgatg tccgccgaac ttggatttgg atcgccactt ggatgattat gaacaaggat
   166261 aattcctcgt gcacccgtta ataaagcggt ttgcaacatc gctactgggt ctaggtcaag
   166321 cccgtgccgt ggtccctttg caagaacata ctttgcgatg atgtccattt ttccgtttag
   166381 atataatgca atcagtgttt ccgtagcaag attgcgaata tccccaacga ggtcaagaac
   166441 atcctccaga tatctagcat gttttcgagc tctggacttt tttacaacgt gaagttcaat
   166501 ttcctcgtag ctgtaagttt tcatctagcc tcctttcata gttcttatac ctattcttaa
   166561 tgtaaaaaag cggaggatcc ctcctctaat aaagcggaac tgcatctatg aactttttgg
   166621 aaggagtgga cggaatgctg cttacataat aataaatggg gaaagtgagg gttagatttc
   166681 gtagacgatc ataggctccg ggatatgcag agcgcatttc catcgctcgt tccagttcat
   166741 ataaacttgt cgcctgacgt tcattgcatg ctgatgtctc ggttttgttg agatttaaat
   166801 atttcatgta tattcctaag ttaaagagta gcgtaggcta ctcttcgatt ctgccgctgc
   166861 cgctgcaaaa tgcaattagt cttccagggg gctcacgacg gtttttccgc cgaggacctt
   166921 atcgccgaat ttgtggccga ggaaaaaagt gccgatggct gcgacggttg cggttgcacc
   166981 agcgatgatc caggtggccg gatctttggc cgaagtcctt acacgcgtaa ccatgttcgg
   167041 agatgtctga atggcatctg caacgaactc ttcaggagtt tgtttggaca tgataacctt
   167101 tctcattaaa gattaagaac tgtactatct atagagttct tataccaatt ataattggta
   167161 aacccagtat ttatcataaa ttggaaagga ctcctctacc tcgactgata ctgtcggcca
   167221 ggcgctgaat agacgtatct tgataaggtc aatggcagct ttcacactaa atactgaact
   167281 agtacggcaa cgatgcgaat cttgccctgg cataggacta ccccaattcc tgcctagttc
   167341 ctggctaaac aacatgagtc ccgacggatg ttgatgtaac aatgtgacag gtataatcac
   167401 tgtcaccatc ttgcgatctg ttttgattct gatcatagct tcttcttata gtaagagggc
   167461 gttagccctc atccacacct cgccatgaag tccttcaggg actccattct gcgaggcagc
   167521 ttgtgtcggg tgtgaaccat ttcgatgact tcggtacgtt cggtttttcc gaacaaactg
   167581 caaatccaac tccaaagttt cgtcaacatg ctttttctcc taaagtttgg ggttgctttc
   167641 tatctttctt atacctatat ttaagcatga ttaccttatt tagagctcgt gtatctagtg
   167701 ttgaggacat aattgtagga gatactaggg aaggaagaaa acaaatctac gtagaaccca
   167761 tcggctacgc taataatgct actacacaac aaaaggtgta tcctccaaat tttatgccta
   167821 atagtgttgc cggaagtgga gtatggtctt ggcctgatgt aggtcaggaa tgtatcgttg
   167881 ccgtagatga tcagtatgaa gaaggattta ttatatcata tactgtattt cctggcatgg
   167941 atatatttgg agattacatc gaagccgaaa ctggagaaat gggtggagta gtattaaaag
   168001 tagggggcta tgaaagtgcg aaagtagcga tgtctcctgg aggaattatt gacatcggtt
   168061 ctaatagatt tagtagaatt agcatcgatg gaacacagcg attcatcgag attcagtcga
   168121 tgccgatgcg catcgatttt gcaggtggta cttttgtttt taattatggt aaggaacata
   168181 tcgatactgg aattaaggaa attaccagta atgtgataga gtttgcacga acctacgaag
   168241 agcctggatt ctctgattgg gaacagctat gtgctgaaag aacaattgag attcctcctc
   168301 ttgtggacta tgtagataaa tgtgtgatac gagctgggta cattccgaat tttaataaga
   168361 caacggacac tcccaagcat gtatttcaat tagatactcg tcaatctatc ggggatgatc
   168421 ctaagttaaa agatgttaca acagagttaa aattaggata tcaatatgaa tcagatgtat
   168481 acggaaatgg tgtagtttat cctgaaggat caattctgga atggaaggct aaaagaaatg
   168541 ttgctgatga catcggtaca gcctacatta gatatggaaa attaaaaact ggtgattatt
   168601 ctggtgaggt ttacagaatc cagttacgtg aaaacatcga tccaggtacg ggatcatcta
   168661 cgttaggtac aaatgttgca ggataccgtt attttgattc tacaggattt ggaaaaggat
   168721 ttgactacgt agataatctt aaagtgggtg aacagtatgt attaagcgta ggaactttat
   168781 ctgataatac tttatttaga gaacagtatt ataatgatat agatagttat aattatatat
   168841 ttggcgggga tgtaatttca tcagaagtta tacgtagtgt aaatgtttat aaaagtgaaa
   168901 ttctggataa acagtcatat gtagtatcac atcagacccc tggaaaagta aatacattag
   168961 catttagacc tgatgaggtt ttattaaagc atcacgtaga tgacatcgtg gatgtatcga
   169021 tgctattaga taaccatgat cttgctcttg cacgtattgc aaataaagaa aaagaaagag
   169081 aacaaattta tctcacagat caggaaattt acatcgagta ttatactgat gaagattctg
   169141 atttcattga tatacagaag gatgatatag aatttgaaaa cagaaccacg tctaatatcc
   169201 gtttacatga agaaacaatt tctgcaaagt caggtggaca cccagatgtt gataatttgg
   169261 tcatcgatgg tgataaatta tctcttacac atggaactag tggcatcgtt atagaaactg
   169321 gaaaggttac tattacagct ggaaccagtt acgtcgaagt agcagatgat aagattacta
   169381 tcaatgccct gggatccaat gagctaatat taagttctac aggatttaca ttaaatggtg
   169441 tagcttttgc aatggaaaca ttagttgcct ggctaaacac ttactctacg atgcttggaa
   169501 tgggaaatct tggagcgcca gtgccaatgt tcccagtagc gaaaactgct ttccagatag
   169561 gaaatttatt agagtatcca gtattaggag catttaaatc atgagtgtac aaaaagaaat
   169621 attaaccgcg gcaattaccg cggatttatc gcagtatgac cttgttactg aagatggtct
   169681 ttctattcct acggaattca gttataatgg tcttatagta actgtgccag aaggatacta
   169741 tgatgatgta gcaaaacgtg gtaatatcag aagtgttaat ttaaggtatg atgtaataga
   169801 tgcagcaatt acgcccgagg aagacgcagg ccaaacacta gtatttgatc aggtgcgagc
   169861 tgtagagaac caaagactgg ctacagtatt atcggataga atattagggc acatcgttga
   169921 atatttagaa acagatgctg ctgctaataa tattgaatta gctaggaagc aaacacaatc
   169981 catcgttgat gatgtagtta aaataacaga gaatatagaa gaccttgcaa tatttgcaaa
   170041 ttctcaatcc gtaagttata atcagttatt aactatatta cagactacat ttgctgctgt
   170101 actaggtgga gcagcggcga ttccattatt agcaaattta caggctacct acgcagctcc
   170161 taatattatt acatctgcaa ctcagattca agctgatatg attgagttga agacaaaatt
   170221 agaagagata aaaaagacac tagatacaat tactcgagat aattctatag ctgtaatata
   170281 attttaatgt aaaaagaaaa agccctgttt ccagggctct ttcctctatc gtgcagcatt
   170341 gggcgccggc cgaaagaagg ttgactccgg aagtctgacg acttccactc ccactgttcc
   170401 aaaacagaac ctggattcat ccaggtcatt tagtaacgtg ccattgcccg aagtaatagt
   170461 gtcctgctgg gcctgctggc ccaaatcctg cgtttccatc ttaatctcct taatggaata
   170521 ttctcgtcta tagttcttat accaaaactt aatgtaaaaa ataggcaaaa ggctctttgc
   170581 ctatcttcga gaaagggggc tgacgaggcc cggagaaatt tttaggggac gcattaggtg
   170641 ccccttccga gggggatatt cctcggttca atttgaataa aaatagaaaa aatttaactc
   170701 gataaacttt ttcttttttt attcatttca cttctccggt ttgggttcca ctttaaaaaa
   170761 agactaatta tttatcattg ttcttatacc aagttttaac gtaagaaaag cgcgttagcg
   170821 ctcctccggc cggctttcgc cttatatgta ggattcttct caaaccggtc gcataatttg
   170881 gcctatggtg ttggatatta actgcgttcc gggatttctc tcccggtgtg atcataaccc
   170941 cagaatgttt ccttcgtggg ggcgaaccaa tttcgtattg cagtttggat gtgggaccca
   171001 gacatagtac ctctcggttc ttgtccgagt ttcggagtac tccggcgttc gtatttacgc
   171061 caatgataat agcctctggc atcccaggca tttggcttat cggtgcggac cagaatagct
   171121 gagcaatggt cctcaccaat ccataactcg tctgcctcat taaaagtccg agtttcggac
   171181 tcattcatgt ggcaacgcat gaattgtgct gttacaaatg ttcccaaata catctttgtt
   171241 ctcctagtta atgattcctc gtcaattttt ttatacctaa tattaatgta aaagaaagcc
   171301 aattcggctt tctctacgcc aactaagttg gcagttaact tgaaggcagg ggccatgtat
   171361 accggcccaa tatgtaagaa ccgaaaatga aacagagagg gtcagactca tagggctcga
   171421 tatgaattac tgactattta tggcctggcg ataatcgtgc tcatcgcggt cggtggtttt
   171481 taaattgtga gcctctatgc gactacctcg catatagact atatttctat agtcttcatt
   171541 cttataccaa aaattttaat gtaaaaaact tggtagccgc aggctaccaa gcacatgcca
   171601 actaccctga gttggctaag caagttatag cacggcctta taaccttgct tctcgagaag
   171661 ccttcctaag aaggacagca tggattttaa acaccgtgcg ggcctcacca taaaggcaca
   171721 atttcctcct aatctctgca gcgagggagg gaccatatta ttggtcttta ttcttatacc
   171781 gataaaaaac acttgacgtt tacagtttag ttcaatatat ttaatcatga acacaaatca
   171841 acaatttttg gaggatataa atatgaatca gctgtttctc acaccgacaa tagagaaaca
   171901 agctacatac catgtcatcg gcagagatca aactcagtgg gtgaaggaca ttgtaactaa
   171961 atttcttgaa gaatatcctt tcttgcaaaa ttcaccacta acggtgacat ggactaaaaa
   172021 agatgcaaca aaggggtatg ccgtcggatc gctacatgta cttggaggac aggtaccatt
   172081 aattattaaa gaaggagcgt tagctccgat ggatgttatc atgtttcctg gaaatgcaac
   172141 tgtaccattg agtgagtcaa tattgaaaga attgatggcc gagccaactc catttaaagg
   172201 ggtcactatg gcaaaaggaa agtcaaatct gggattatgg ggagaaactg ttgcaggatt
   172261 gcaatggtca cctacggata ctgatacaga cgcattaaat acggaagagt cttcatctac
   172321 tagagacgct attaaagttt cttcttttat tgacaatatt ggacaaattg gtaaagatgc
   172381 cgctaaagaa attttattag aggtaaagaa tagtcctgaa ttattagaag gttttaaaaa
   172441 gaatggtact ttatctgtat tggagaaact tgctaaggct gtagatgccg tagatgaagt
   172501 tgattctttt gtaaggggtc ttgaaattga tagacaatgc ttattttcag ataagtttgg
   172561 taattatcat gtaaaaatgg caaatcatca ggttgatcat acttgggagg tagaaattgc
   172621 tcctaatgag gtagaaacca tcgttgaaaa atttgctgct tgtaaacctc agaaaaaatc
   172681 cgcaaaaact cttaaaaagg ccaatgctta taaaatatta gacaaaaaag cctatttata
   172741 tgttgatgaa agcaagaatt ggagcatatt agagggtgat ttagttaaaa attcagttga
   172801 aaatgttaaa attgcgtcaa atacccctca aattggtgac attggagtat ggaagattga
   172861 tgatgtagta acaacgcctt ttgaaattat agctatttca aagaatgcag agtttgaaaa
   172921 gggtaattta tataaattag ctaatagagt tggatcatta tatataaatg aacaaaaaga
   172981 atggtctata gatgataaaa ctattactaa gacagcaact gttgttgata ttgagggtgt
   173041 tgatccacaa gtaggtgacc atggttgttg gataattggt gacgtggcaa ctacgccatt
   173101 tgatatagtt gggatgcaga agctttcgac agtcggtggt tggaagataa ttgcacatga
   173161 tggtttgaat aaggtatctt actatccaat aagacctaaa aatgcatcta ttactgcaca
   173221 tgatgccgaa aaatcagctt tttatgtgcc aggaaatgca aaatttgtga gattagacca
   173281 aaaattagtt aaaattgctg gattgacaag ggctaatact gctgcagagt ctggaattat
   173341 tgaaatattg gcattagagg ggctaaccaa gcgttctttc ttaataactc gtcaaaaaga
   173401 tggacaattt gagaaaaatt cagcatatat tccagaaaat gctgatttta taaaattatc
   173461 gtctagaatt aagatttctg aggataattt tgatttatta gagccaactg ccatagttac
   173521 acgtgatacg tctggtcttt ataatgtaag tggcaatgtt gctgaaaaat atgcagcgat
   173581 gcattccatt agagatttag agaaaaatga tataaaatgg gcattaactc atctaggagc
   173641 taccatagtt gatttgcaaa aggttgcaaa tctaaaaaaa ggagaattta ctaagatttc
   173701 atctgattta tcatgtccag ttgatccaaa agtaattata actgctatta aaactaatta
   173761 tgatgcatca agttcaaaaa ttgcgatgct tactaaaaat cttgtgaaag aagctgcagt
   173821 tttaacggat gaaactactg ttgatgctgt tttgtcatta ggtttactta gaaaaaataa
   173881 tgtagcagag tatattgcat taattcctga ttatgagaaa ataatgtcag aattagcaaa
   173941 attacttgtt tccacacgat taggtatgac tcagttacca gagtatgtag taaaaaatgc
   174001 gatggaggga gttactagtg ttgtggagat tttgcgtggt attagagcat cattgatgaa
   174061 aaattaggag aatgatatgg cattagatgt tagaatgtta ttagcaaaag gaaagcagta
   174121 cggtaaacaa ttagttagtg agagtgttga atctgctaag aatttaccac atgcacctaa
   174181 atattttagt aatataagaa aagatattag attgctaaat ttgccaaaga aagatagcag
   174241 agttataatg aagcaacgtg ccgctgatgc acttcataca gaattaattg aagagaaacg
   174301 taaattaaga tctgcaatga aattgccact tgctggagtt gctggatatg gcggttataa
   174361 agctgtaaaa attatgagag atcctaagat tcctcaaaat tatgtagaag ctccagaagg
   174421 tcagtatctt actgaagagg aattgttaaa atcatctgct tttgatttta gaaagattat
   174481 aggtgcagcg gctgcaaaat ttagaaatag aacattatca gttgctgaac aggctgcaac
   174541 tagtgtaaaa ggtacaccta agattaagtc tgttgcatca tcttttgatg cagctaaggc
   174601 tcgtgctaca gatattccat ttgctgatgt acatagtaat gttgttaaac caatagatat
   174661 tcgcaatggt atagctagta aacctaaagc tcctgatgta caggatataa agtttaaaga
   174721 tgtgaaacca gcttcagcaa aggcttcagc tcctgaacca actataaaag tagttcctgc
   174781 tccagttcct gaaccaaaaa agagtggaat agctaagtat gttatggctg gaggtgctat
   174841 aggtgtaggt gcaattgctc ttaattcaaa taagaaaaag aaagaagaag aatattaagt
   174901 aggagataac aaatgggtaa agctgaaaca attatggatg gtatgaagta tttattgcgc
   174961 agaacaaaac aattaccaca gaatataagt gaagtggttg ctgcaaataa gatagtaaat
   175021 aagaaagtgc ctattgacat gttttctgat acaacaaaga ttattaatga ggctaagaga
   175081 gtaagacaag ttggtttaaa gaagatttgg caaggagctc aacttccttt agctgctggt
   175141 gctggaggtg ggttaggtct tgctgccact aggtcatctg atcagtaatc tggatctacc
   175201 ctgataaaca cattttgtaa agttaatttt tgtatgtata atggataata tgatgaaaac
   175261 attaattata gatgatgaat tacaagcata tgactgtgtt aagaacatgt tggggtgcta
   175321 tgatgtagct gaaactggtt tgatagggat cgagtatgct gagactgctc taaaagttaa
   175381 ctcctattat aatttaattt tattagatgt tgtaatacca ggtcttaatg gcatagaagt
   175441 tataaaaagg cttagagatc ttgaaaaaca ttacaacatc aagtcaatta gggaagctaa
   175501 aattatagta gtctcatctc gtagggatga gcctgctata ctagaggcat tcaggaatgg
   175561 agcaacagga tggattgaga aaccagtagt tacagatata cttataacta aactaaaaaa
   175621 cttaatgtaa aaaagaatcc cagacttaca tctgggattc catgtgctga ctaagcctga
   175681 acctcttgcg aggcacgctt atcaagcacc gatttcgcca cgaaggatgc agccgtgatg
   175741 gcagcgagtg tcagtacaac aatgactttt gtcttgtgca ctttgacagc gctgatagcg
   175801 gcaacgattt tctcgttcat agtcttatcc tttctctggt gaaaaacttg acctttatta
   175861 ggtccgtcaa tactcttata ccataaaata caaataatct tgcgagattg ggtcccatac
   175921 actaccccct ccctcgttcc aggatctaac ctgtaattta tatattttat tgtatctggt
   175981 atcaaattcg aaaacctaaa attttttttg gaaaaaaaca cacatgaata aagcgcaaaa
   176041 tattataata taaaaagaga gccttgcggc tctcttagat gctacgactg ctgagcgtta
   176101 tactcacgca atccttgcat cgcaatttcc atttcctttt tttgccactc aactagatgg
   176161 ggtgcaacaa ctactgcaag cagtatcgca caggcaccag caacgatggg agctccatag
   176221 tcgcacacga agtttttaat tctgttcatt gtgtatctcc tgaaatgaag tgaatgtact
   176281 tcgattaatt acatagttct tatataccat aaaatttaga gaaatagtat gtttaaattt
   176341 tcagcaacta aaatgataca attacttaga gagggaaaac tatctctgga agcagctgga
   176401 gaagctgcaa agaaattaaa tttaaatact cgcactataa gtgaactagg aagaggtgct
   176461 gaaggaatag cagaaaaggc catcggtgca agatttactg atactggatt tggtgtaatg
   176521 aaaacttata atcctacagg tatgctatat agtgataaac aatttttagc taaaactaaa
   176581 gcataggaaa ctcttggaaa agataaacaa tttgcaaagt attatggaaa acatgatact
   176641 agaccaacta cataccatga gttaattgtg ggagataaaa gagatagttt tcttgatgaa
   176701 cgtgttctga tacctgcatt tttaactgga gcaaaagcaa gactacatgg atttaaaatt
   176761 ggagatactt ttataaatcc aggaaatgta ataaatacgg catccggccc aaaggttatt
   176821 gattttttag taaaaggtca tccacaagtt ggtatgatgt caggaaggga ggcaataaaa
   176881 gcattatttt ctacagatcc tgtggccaga tttggaagtt tattattaaa acgggtaaac
   176941 ggagtagcaa cagcaggcag tgatattagg aaactaaata atgcaaagat agtggatcca
   177001 tcggctttta ataaagtaga cagagtcatg ggagcaatag gcgctcataa ggtaccttta
   177061 attataggtg gtgtatctag tacgatcgcc ataaacaata ggagaaaata atgaaatgaa
   177121 taaagcacaa gtagtattta ataaattggc atttatagct gttacaccat ttaaagagga
   177181 aataagcata tgaataaagc gcaaatagta tttgaaaaat tagcactttc tcctgagtta
   177241 ctagagaggg cttctgtaaa agcttttgat aaagcttaca catatagtga attggcgagg
   177301 gccgctcatc ttgatgggga tttggttcaa aaaaaattat ttaaaggttt ggaaaataaa
   177361 tttactaata aatctatcaa gtttgacact gctgcattta aaaagggcct ggcagaacca
   177421 tccgcagaag caatggccct ttctaaaaga attttaagta aattttcaaa agatgatctg
   177481 gacttattaa gtagattaat atagtggata aagtacaacc aatatttaat aagttatcag
   177541 catacggtcc cgcgggtacc cgggaacgaa tgaataatta ttatagtggt atcagagaac
   177601 tatttaaacc gaagaagtaa acaatgaata aagcacaggt agtatttagt aaattagcag
   177661 aaaagttaag tcctcttttt aaggggccac tagaggcgga aaagactatc caatggtaaa
   177721 gcttcgttca aaggattatt ataaaaatgt agttttacca gatacattag aacgcggtgc
   177781 aggcattctt ccagcaactg cagcagcggc gtatgcaatg gtaaagggca aaaagaacct
   177841 ggtgtttgga ctgggtgggg tcagtgtttt gggcgcatta gttgctggac atcgtgcaaa
   177901 taaaagagat caaaaatggc ttggagaaca tggtataaaa agaaattatt ttaatacgaa
   177961 atttgagagg ttaaaaagtg aataaagtaa aaatattatt tggaaaaccc ttggctaaaa
   178021 cagaaagaaa tgtagctgca acaaaagaat taaaaacaaa ttggaatgag ttccatcgga
   178081 tgtccaagag aaatagagca gctggatatg caatacatgg agataaggaa ttagaaaaat
   178141 atgttaccag gatagtaaat ggcttaaaac ttccagtagc agcaacaggc gtagtggcag
   178201 caactggact cgctggcaaa aaattattgg ataagaattg actttgtatc tcggatgtgt
   178261 tatattaaat aaaagtacac gattaataat tagaggaaga atcaaatgtg gacagaggta
   178321 atcgtcgcac ttatatcatc aattacaact cttgcggcgc tttttattac taattattta
   178381 aaacataaaa atgcgaaaaa aagatcttta aatcatcgta tccaaagaga cgtagtagta
   178441 tatgaaatat taaatagtat caagactaaa tttaaattta gtagagtagt aattatatta
   178501 tttcataatg gttccaagta ttttagtggt gaaccaatac agaaagcatc agttgtattt
   178561 gaaactgtat caccgggcat cgaccccatc ggtaaatcga tgcaagatat tccagtatca
   178621 acgatgactg tagcattaaa agcaatctct tctgaaggtt ggttcctcat cgatgatatc
   178681 gaaaagattg atgatgagca ttataagaac ctaatgaaga gttatagaga aactcaacat
   178741 tattcttata aaattgaaga cgtagatggt tggattggaa tattaacttg tgattacaca
   178801 gtagaaaact cacaacctcc attaactagg gagtgtgcgg aatatattcg tcttcaggct
   178861 ggaagacttg ctacgttgtt aaaattgaca aataaaattt atggagtcca caaaaatgag
   178921 tagactatca gaatggcaag aagcaagaaa aaaacatggt tggtttaata gaagagatat
   178981 taatagttct atcgatccta agataaaaaa aattagggca gcctatccac tcgaaacaca
   179041 tcttgacctt gatgaaaggt tatttccagg accatgggac tcatttggag aaggacttca
   179101 tcaggcgcgt aatatgtcaa atgacaaatt acgtaatatc cttattaagc aagatatcac
   179161 tccaaggacc gtaggacttt ttacggagta tatgtttaga gaaaccgtag atcaggaaat
   179221 tcttgataag tataagaata ttaatattga taattatctt gcttttatta aacgtcgtat
   179281 ggcagaagca aattcggcag agacacttag tgccatcgga aattttggtg catttggaat
   179341 atccctgggc gctggtttcg cattaaatag aatggctagt aattctgaaa atataactcc
   179401 attcattgat tttattaaga aaaaagataa catcgatact acagttaatg taattgatga
   179461 tacacttttt tctagatttt ctcagtcaaa gaatctggca tcagttggta aagacttggc
   179521 tatagcagga cacgaacttg gacatgcaaa aaattatgca caacttagta aatattttgg
   179581 aaaagctgct ccaattataa gcactgttac ttataatgga cttggtgaca ttccatttat
   179641 tggccgtgta tttggtaaat caataggagg ggtaccatta cttgggttag cggcgattcc
   179701 ttttgctgat cgtagattta ctaataaatt aaaaagtgac gatcggcact cgatgcaaaa
   179761 taaggcggta gattacatcg agcggcatcc gttacaactt ggagcattag cggtgtctcc
   179821 taagttaatt gaagagggat ctgctacagt aagagcttta aataatcttg gaagatatag
   179881 tggtgctgca tctgcactta aaggatctcc taagttatta actgcttttg caacatatct
   179941 tgcggctgcg gctcttccag tccttgcaat caattttatt aataaaaaaa caaaagggac
   180001 acagcaagca cagacatact taagaaatag gatcgtaaac taatatgcca gcaaaaagta
   180061 aaaaacaaca aagattcatg ggaatggttc acgcttataa aacaggacaa cttcccgagt
   180121 caaaagcatc tcctcagata attgcggcgg ctagggcaat taccgataaa acagcaagag
   180181 aatttgcaaa atctgcaggc gttgcttcta ctgcagttac tttatataag aagccgccgc
   180241 tacgaactag aattctaaga actgtcctag aggacatgat ccctggattc cttggaggag
   180301 ccgcgggcgg agcaattcct actgccatta cctacgcggc tgatacccaa aatatcagac
   180361 aacaatctgg aatgcctccg gctactacga tggctgaaaa atataaagga tttgatacca
   180421 agatgtttaa gaccatcgca tccgtaggat taacatttgc attggctaaa ccacttgagg
   180481 actatgttaa ggctatgtct aaagtacatc caaaactagt acgcgcgggt gcaggcgctg
   180541 gattagttgg gctaggtgct cttggtactc gcatcgttag acgtaataat atggaattaa
   180601 aaaagaatgc ataaagtagc agtaacagct gatcaaataa tggctggaaa aagtattttt
   180661 aacattgcta ataaaggcac gtatcgcagg ataatgatgg agcaaccaga tgttaagaag
   180721 gtattaaagt tctttggaaa gatagataaa aaacttgaaa atgctggagg ggaccttttc
   180781 ataaaacaac acggttatgg gtcacttcgt aaaaatctta gagatcagtt taatttaaat
   180841 tttatgaaaa actacgatac ttctttaggc acagtaataa agtctaatac tggtaagaaa
   180901 tcaattgttt taaattctaa attttttgat ttgcctaaaa aagaaagacg taatatatta
   180961 catcatgaag cttttcatgt taaaaatcct atattaggca aatccgaaat actcgcacat
   181021 atgtatggca attataagac caaagattct atagtagcag gaattgcaca tttaattaag
   181081 accaggcctg atagattttt attagaagct attccattgg caggggtagt ggcaggaacc
   181141 gggttaataa caaaaaaagt aataggagat taatatgttt gtatttaacg cgatgtttat
   181201 aacaatcatg ggaaccgtga tagttccctt tgtagcacaa tggttaaaga aagaatcctg
   181261 gagtcgcgca ttgaagttcc ttgttaccgt aggactatgt ctggtaactg gtggcatcgg
   181321 ctatgttgca tcaggatatg cacttgcaga atttgccgta gttgcaaagg gagtatttat
   181381 attagcaatt tcttcttata ctctatggtg gaagaaagta tttgaagagt ctataacgat
   181441 gaagtcattg ggattacgta aataaggaga taaaatgaac aaggcagaag tagcatttaa
   181501 taaattagca aatctttttc atgtgccacc tggtggaaaa tcagtggctc agttaatagt
   181561 agatgccaaa aatataccgg acgaagtaaa aagtgctaag gcattaaaaa atattcttag
   181621 ggagtatcct gaggcagagt acctggtacg tagatttacc ggaaaaactg gagctggcgc
   181681 tgtatatcgt aaaggtaagt cttcaataag atttgatatg aaaaagatat caacattagt
   181741 aatgacttct ccacaaaatg cgcttgatca aagaaaagct agagctgcag ttgttcttga
   181801 taaatcttat gctacgccga tggttggggg agcagtactt ggggcactta caggggcagc
   181861 aataccaaca cacaatggtt catataagaa attattaatt caagctggcg taggagcggc
   181921 gctaggaaca agtgcaggtg ctacggcaaa agtcattact aatgcaagag ccaagagttt
   181981 attaaatcct gaaaatgatc tagagaacaa gatggagata gctgctcggc gtaatagaat
   182041 agcgatgact ttgactaaag ctgatgtacc agtaatagta tcatgatatt aggaattcca
   182101 aatattaaat ttttttctcc agcaccccag actcaatctg agggagagac ctggagacta
   182161 aatgttcagg agcacgcagc agataaagct ggattacatt atgatcttcg cctgggtcca
   182221 cctggatccg atgatgcatt atcatgggca attcgtacta cgtccctgcc ctctgctggt
   182281 caaaaggtat tagcagtaga acaacctacg catgcaaagt cttacatggg ttggtccggt
   182341 aaaattccgg agggatatgg tgctggagaa gttaagtcca ttatcgatga tcaagttgag
   182401 attttaaagt caagccctga tcagattgaa ttcgtgatgc actcatcaca gattccgcaa
   182461 cgttttatgc taaaacgtac atctggccga gactggttat tctataatta cacagctact
   182521 gactcaaata aattaattcc agattataaa ccatcatatc aggaaataag catgggagac
   182581 gttcatacca tcgatgagaa cgaagttctc tctcccaaga ttgatggtgc ccataatact
   182641 attatattac ggcctgagaa gagaattgat ctttattctt atcgtaaatc caaacgttct
   182701 aatgaacgca tcgatcattc ttataaaact gatttttata aaattcgatc acctaaggac
   182761 ctcggtacaa ccgttcttcg tggggaactt tacatgccgg gtcaatcagc aacaacgatt
   182821 gcaggagtat taaactctaa tacacttaag gcaagagaaa aacaaaaaga acttggaaca
   182881 ccactacgtg taatggcttt tgacgtagta acgtttaaaa acaagaacgt tgaaaacgcc
   182941 ccgtaccgag ataaacttga tatgctacga gaagtaaatt catacttacc agaaattgaa
   183001 ttaccagagc ttgcttacac tcctgatcag aaggttaagt tattggatga aattaaaaag
   183061 aaaaagcact cattgaccga agaaggcgta gttatttata agttagataa ggcagttccg
   183121 atgaaggcta aagtaaaaag tgattatgat gtacttataa ctggagtata tccagcacaa
   183181 cctggaacca aatattctgg aaatgccatc ggaggattcg taggtattcc tgagaatgga
   183241 aagtctgtaa ttcaaatcgg ctctggactt agtgatgaac ttcgaagatc ggcatactta
   183301 aatccggaga gatttatcgg aaattgggca aaaattgaag gacaacttca atatgaggat
   183361 tccggaaaat tacgaatgcc tatatttaaa ggatttcgta ttgataaata ttaacaggag
   183421 atttatgatt ataatttcaa atccgccagc aacaactgct ccggccacca tcgatcctag
   183481 ttccgtagct cttaatgacg cgcgggtata cgtaggaaat ggaatcggcg atgcagacat
   183541 cgcatttatc gccctaagaa actctgcagg agttcaggtc tttatatatc ccaatagtac
   183601 tgggaatggc atcgtggtta gtacagttca tccgtagaca taggagaatg aagtagtatg
   183661 tttaaaaaaa tatttataat attagccatc atggcgtcag tagttacggc acaaaatatt
   183721 caaacagtgg gagaacctgc tgatacatta caccaggtaa atattaaaat tggtgccgta
   183781 ggggatacat atgtaatgcc cgtaggtaat ggtaccgcag gacagttatt aaaaactgat
   183841 ggtaataaaa cagcatcctg ggcaacacca gatagtagtt tattggagaa tgatactatc
   183901 acatccgaga caattaaaga taatcaaatt aagtatgttg atctggctac tgcggtgcaa
   183961 gatagtttaa aatcatatgc taatagaaaa tttgtttata gtataaccat cgatagtaca
   184021 gctatactaa ctacaagaat tattccattt ttttatacat catttccagt aaccatcgac
   184081 actgtaatat caaataatgt aggaataccc tccccatcaa ctgtttttaa tatcgttcat
   184141 gatgatacgc tgggggcggc cgatggtgcc cttgtaataa acactcctgc tgcaactacg
   184201 cttagaactg ttggaaatag atatactgac ttcgtcgatg caacactaac ttataaagag
   184261 tgggtttgga taaaattcac tacggtaacc acggcaccac aatcaataat tatatcggta
   184321 atcgggagaa gatagtgcga aatattttta tatttttatt aaccttgacc acgataactt
   184381 cggcgcaagt tatgtccttt attaaaccag ccacaggcat aaatccaaag acaggcctgg
   184441 tagctttttg gaaatttgag gaaactgcta ccccatatag tgaatatact ggtgcgtatg
   184501 ccttaacagc ctcaagtact cccggcacag ctactggaaa aattggtaaa gcagttgatc
   184561 tggaatggag taccgaatgg caatatcttt ttagatctgg tgtttctgat ttaactttta
   184621 ataatgtaac ttttacatta tcatgttggg taaaatttga gagtattgaa tccacgtact
   184681 tcgtaggact aatgactcga tatgatactg gtggcggtaa gcgagagtat ggtctttttt
   184741 gtgataatac ctggaagtgc ctggatttta gagtttctcc cgatggggtt aattctgtcg
   184801 ccgccagaac tcctaatgaa tccgtaacta cgggagtgtg gtataatgta gttggttggt
   184861 ataatgccac tactgacagt gcttacatcg cgattaatga cgggacaata tatagaacct
   184921 acggggctac gggcgctaag ccggccgcca atgatttttg catcggcatg aatgttacat
   184981 caactaataa tcgcctggat ggtctgatag attgtgctgg agtatggaac acttgcccac
   185041 aggcatccga tggttacgcg atgttaacct cattatataa tggcggaaat gggtgggaac
   185101 ctaattaaaa tcttaatata aaaaaagcta gcaatgctgg cttttttatt ataattctag
   185161 aaaaatagtc ccaggtcatg ggcccgatgt gagccctttg caaattcctt gataagggcc
   185221 tggaatatct ctcctctttt gtcagcgcag tccagcacat agatatgtgc cgcaagctgc
   185281 tgcagtacgc tgatatccac aattgccccg gcgcttccgc accatagtgg ccaacatgcg
   185341 aagtctatat cggccccacg aaaatctgta cctctgagta atgtcccggt gatgttggct
   185401 ccgcatagtg tagccttttg taaatttgca gactgcagac ttgctccttg tagatttaca
   185461 cccgataaat cagcactctc aaaatttgca ctaataaaat gaccttcgcc tagatctgcc
   185521 atagttaagt ctgcattttt tagatttgca ttatgggcgc acgcatgttg aaggcaagag
   185581 taggacaagt tcacaccatg caggtcagca ttattaaggc tggcctgtcg taaattcgtg
   185641 tgttgcattt ccgaattttt gaacttggca gcgtccaggt tcgtattggc aaaattaaca
   185701 ccatcaagaa tagtgtttcg gaagtctgcc ttgataagat ttaaattgct aagatcctta
   185761 tcagtcagat ccatgtcttt gaatttggcg catttcccgc ctctttcctt tcttatccat
   185821 ttattatggc gtaagagaat ttctgaaatt tccatactgc ctcctttgtt gtcatagttt
   185881 ttatacctat aattcacttg acaactacgt agtttatgta tatattaaaa tatgggtaaa
   185941 ttttataaat cagcgtctga actaaaaccg caccaacaac gggtcatcga taaacttcgt
   186001 aatgaagact caatattagt atatcatgga gttggttccg gtaagactct taccgctctt
   186061 gaagctggtg aacagcttaa tcttccgatg gacatcatcg gtcctgcagc attaaagtca
   186121 aattttgcca aggaaaaggc aaaacatcat gtaaaggttc catttaaata ttttagttat
   186181 aataaacccc ccgcggcatc ggaggttaat tccggaaata aattattagt atttgatgag
   186241 gctcataata tgggtcgcat ggaaagcgcc agatcacatt atcctgatca gtattatggt
   186301 aataagacta tgttcctcac tggtactcca ttgcgtaatt ctcccgatga attaattcca
   186361 ctcatgcgtg gattgggagt tgctgttcct agggatcgtc aacgtttcaa taatttattc
   186421 gtagaagaaa ttgttaagaa accaagtttt cttgcagcta cgatgcttgg agtaaaacct
   186481 ggtactataa aagttcccag aaatctcgag ttatttaaga aactattaga agataaagtt
   186541 gattattaca aacctgaatc ggctgattat ccatcagtat cagaaagtac taagatagtt
   186601 gaaatgagtg atcgtcaatt tgatacctac aaagaaatga tgaagggtaa tcctggatta
   186661 gcttataaag ttaaacatgg attaccgcct gataaatcag aggcatcatc tttaaatgca
   186721 tttcttaatg catcccgtca gatatccaat acacccaagg catttaattt gagttctact
   186781 gaagaggatg aacccaagtt taatgcggct gtatcagaga ttaagaaaag ggtaacgatg
   186841 gataagaatt atcgtggagt aacttactct aattacatcg aatcaggagt aaatccgatg
   186901 gcaagacgat tgtcgcggga gaatataagt ttcggagaat tcactggaaa atcttctgat
   186961 aaagagaaaa agcagataat tgaagattat aattctggta agataaagca acttttaatt
   187021 tctggagcag gatctgaggg attggatcta aaaggaacta aactattaca agtcctcgag
   187081 ccccattgga atgatcccaa gattgatcag gtcatcggca gagcagttcg ttatcagtca
   187141 catgtagatc tgccggagaa tgagagacat gtagaaattc agaagttcat cgcacttcca
   187201 agaaagcatg ggttctttgt taaaaaacga gatacaggtg ctgatgaata tttatcgatg
   187261 ttatcaaaac aaaaaagtaa tttaaataat gcatttctaa atgcactaca agaggtagga
   187321 agctagtgaa aaaattagtt ttggctctat tggcattctt gacatttgca gcatatacag
   187381 cgtatgcaga cgaattatca attaaggcac ccatcatcat ccccaatgta atacaacttg
   187441 catggtcgag caatacagac gtagtagacg gatacattgt tcatttatta tataataata
   187501 ttcacacaac gatggtatca cagactgata ctatttttat taaagatctt agtgctctct
   187561 cttctcttac agatcccaca agaattagga tgtgggttac cgcatataat agcgtagggg
   187621 aatctgctcc atcggacaca gtatcattta tatatgccaa caatagattg ttgtttgggg
   187681 actgggatag aaatgggaag atcgacggga tcgatatgac gatgttttgg cattgttatt
   187741 ggagaacatc tccggatcca ctatataaat caatatttga tgcagatcaa aataaaaaga
   187801 cggatgcaat tgattacatg tacatcggta ataattacgg tgaaaaatta atagaggaat
   187861 aaagtatggc agatgtaatg gtattaaagg taggtgatat ttttaatgta aaagtatcag
   187921 ttgcaacttc tggaaatcaa atatttcgta caatagcctg cggggttact tggccaactg
   187981 caatagtgga tccagtacta actggtgcca ccccggtctt cgtagatggt aatttatttg
   188041 caggtttgga ttatgaagta aaggtgacca agacaggaga cgagcttgct gttctaaagg
   188101 ctcttaagtc tggagcatcg gtatctcaga cgggagacat cgtcatcgtt caattcgttg
   188161 ctactaatgt aggggaaggt gttttcacac ttactgacct gcagggcatc gacatcgaaa
   188221 atgatttgcc agtattacga cctatcgaga gtgagggaga cgctcctatt aaaactgaaa
   188281 caactacgtc agccggatca ataatcttaa aaattcaggt gattagatga gacacattat
   188341 agcaactgct atattatttg cgacaacttt gtttgcacaa aatatcgatg attctttaat
   188401 agggtcatca catggcatcg ttagtggtgg aacgttcact gatgccggtt ggaaaacaaa
   188461 atcggtattg gattttattc agtataatgt tcctacatct tcgaatggcg tagttgagtt
   188521 tgatgtgaaa ggcatcgagg catctaacgt tgttttccct aattgcgatg tggacaagta
   188581 tggtaatata aattgtgccg aagataatgt ccattatcag ttaattaatt tttgggatag
   188641 agatgattca accgaatggt ggggagtcaa acaatggcat aatccatata aaatgtatat
   188701 acagatttat ggatacacat acggtgacgt agataagtgg caacacatcg agcatcgtct
   188761 taatgtttgt gcttattccg gaggttatga ggacgacccg catgcttttg gtaatccacc
   188821 tctttatggt ccttttaatt ggaataaaga cgtagtatat cattttaaaa tgacctgggg
   188881 tatgggacat tttatacttt acatgaatgg atctatgatc gttgataggg attattcttc
   188941 ctttggttgt gagtatactc ctccttattt ttctataaga ctagggtctg cagtattggg
   189001 tggtataaag agtgggggat taaagtgtcc cgtaggaatt acatactcta attttaaatt
   189061 tgtagtttca agtgacgtag tgccaccgtc tgttattgcg atggaataca caaaggaaga
   189121 acaaaaactt tctgttaccg gtgacatatt agtaacattt agtaaaccaa tgtcactaga
   189181 gtctatcaga actggtatct caatagaacc tgtgtttcct tacgttcttg aaatgagtgg
   189241 aaatacgata tgtgttcgta acatcgggat actaccaaac aatacttctt ataggttaat
   189301 attaagtagc actataaaag atttatcagg taatcttctt gataaaccat atgtttataa
   189361 ttttgtaact aatgaggctt ttcctaatat attaagttta tatacatcac atgactttcc
   189421 aatacagttt cctaatatta actatcttac gaacttttca ggtacgttca caagtggtga
   189481 tagaactatc actctagatg gtttttggga taattataag attggcaaag tgcgtttctc
   189541 tccggatcgc gtaggaacct ggacttataa tataaatggc attacaggaa gttttaattg
   189601 catcgcttca gattcaaaag gatttatcca tgtatctgga acaaagtttg tccatagcga
   189661 tggtactaat tggccatggc tgggagatac ctcctggaga cttgcaacga tgcagtttcc
   189721 ttataatgga agattcaaaa acgtagtaga tgtgagagca caacaggatt atacggccat
   189781 tcagttcatt attaactctt atatcaatgg cctcggtttc tggaaaaatg agggcggaac
   189841 ttgttttgat gaatctaatg gtgcaaaaaa ttatgatgcg ttaaatccgg aatattttcg
   189901 ttggttggat cgtagagtaa attatgcggt agaacatgga ttggttccgg taatgtttct
   189961 tagctgggcg caggagtatg ctttatatag tgagtcccaa tggactaatt acgtagaata
   190021 tgtagttggc cggtatgcgg ctaagaatgt agtgtggata atttgtgggg agtataatga
   190081 acttcctaat gattttccag gaagaaccgt agcggaattt aatatttggg gttcacttat
   190141 taagtcacga gatccttata accatccgat gtcaatgcat ccatcaggac gtgggtcaag
   190201 tgctgagttt gcaggatctc aatggatgaa cttcatcgga caacaaactc cttacgcggc
   190261 aacagccatc ggtcaagaca taggatatgg gatcccggtt ataaatcttg aaccgaccta
   190321 tttttaccca gatgagtatg gatctcctac cactacagaa caagttagac ggcaacttta
   190381 tgacatcgtt aaagcgggtg gatactatac atcaggattt tatactactt acgctccaga
   190441 taaaggtgga tatgatatcg ttgctttagc atctgagcag cattgggtag cggtactaaa
   190501 caaacttatt aaggagggac gcgtcccgac gacgtacgag gaatacgttg ctatatgcga
   190561 cgaagtacca gtatctccgg cgttggttcc taataaagta aaaggattga ggatattata
   190621 atggggaaat actttaataa aaccggcatc gagaaagcag cctggcttac tacggccatt
   190681 aaagcggtaa ctaccggatt aaaggcatta aagtttagta aagttgcacc gacagttgca
   190741 atgattgctg ctccaatggc tgctgatgca acatatcttg ccacgcatgg ccctgccgct
   190801 ggaaatttac ttaaagattt ctcgcgtgtt aaatcaaaat ttcgtactcc acaatttcct
   190861 cttgattcct tttcaagtga aagggcaatg attaatagag caaatgaggt tgtataacga
   190921 tgtggaaaaa taatattcca actagtcaag aaattgatag attagcaaaa caatggttgc
   190981 accgtactcc tcctacggga atacgcaaag aagtgttaat tcctttcgag aagagagctg
   191041 caaaaaagaa acaattgact aaggcagacg taatatatta taatgtatta ttaggagtta
   191101 accaattacg aagatttaaa aagtaccaac ccgtagcatc aatattaact gcgggattaa
   191161 acacttttaa ttattgactt ttgtaatata tgttcgtata ttatatggct aatttaacaa
   191221 ctaactgagg tatttatatg gcagatccaa aaaatccagt tcaaacttta gagttcctgg
   191281 aagcaatgtt aagagcatgg aaattgaatg cagaaattat ggaagacaaa aagattgatt
   191341 ttaaagatct tccttacgtt tttggagcag ctcctgtgct atggaaaggt ttcgttggtc
   191401 tagaccagat tgatgatgaa atgctagtca tcgatgatga tggtagagcc cttatctccg
   191461 caaaggtaga agagttcgtg gttactccga ccaatgaaga attggaaatg gtagtggaaa
   191521 atcttatgaa actggttcta cacatggtag aagtttcagt tgagaccatc gcttatttta
   191581 agaaaaaaga ataattagaa tagcgcacgt tcgcgtgcgc gttctcaaag agaggaaagt
   191641 atgtatataa ttttaactca taatggaaaa aaagatcaaa cagcgatggc cgaacaaata
   191701 gctgatatgt tggaagatga cggtcacact attcaacacg tggttggttc taatgacgaa
   191761 gagataactt tatatacaga agatcaacag gtcatcggaa attttagtaa ggttcctgat
   191821 cctgatactt taagattcta cgtggacatc gcagatgaaa acgaaagtaa ttaaggttca
   191881 tagacccatc ggggcgatgt gtcctgtttg tggcaaaaat ctggcttttt ttgaaaaagc
   191941 cacgatgtcc actggaaaac aacgtcgtat tttaaaatgt atgaatccaa aatgtaggag
   192001 agaaactaga tagtgaaagt accttttatt aaatacatcg agacattagt cgtaggtcga
   192061 cttgacccgc gagtaattat ggaggagctt gctgcggtaa acatcgagtt tccattaata
   192121 ggagtttcct acgtagtaga tactcttcga gaaatcaatc cggaatattt tgaacaagtg
   192181 gttcctccga tgactccccc agttccggat tcagtttggt tgaatgacat cggcatcgaa
   192241 aaaatgtatg ggtataaatt taatattcaa cttccggcag ggacattggg gattgcaggt
   192301 gcttttaaaa ttataaatga tccattaatg tatagattga taacctcgat ggcattggct
   192361 aatatcacag ctgaggacat cgaattaatt gttaatggaa agtataatat cgagtattcg
   192421 tcggatgacg tagtatgttt tcttcattac ttttttaatt taaaggattg gacaattcag
   192481 gataaaactt cctatgcgat gtcagttaca aagccggaat taaagactgc ctacagtata
   192541 gctcttaagg gagataaaga ttatttatta tggaaacttg gagcagcccc agataagtct
   192601 tttgattcga tgcttcggga catgatggtg gattcttatt acaattttaa ggaacgttca
   192661 aaaacagacc ccgatcttgc acaaaagtgg gggacgttgg caattaaact aactgataga
   192721 atggaaaaac tggagaagga aacggccgat aaaaaggata tgtttgctga tattcagttt
   192781 caaattagac gcggaccctc ggattccagt ggaaccccag agcctacgcc aggatctaca
   192841 gttagtatca attttaattt accacatatt gagggattga cagatgagtc aagaacagat
   192901 tagtgcagca acccgtttat taaaaaaacg atatttaagt cttttacata aaatagacac
   192961 taccccggaa tctatcgata tggggactgc tcaagattta gtaaaaaaaa taaaacttca
   193021 tttagaagaa gccaaatctt ttaagaacca aaaagtatga atgcccagta caccagtaaa
   193081 agctagactg ttaaaaaagg ggtttgtttt aaaaagtgat tataatggaa gaagtaagaa
   193141 aataataatt gctgataaga acggttattt atatacacca acggccaata ctgcccttca
   193201 gtatcagata gatacaattg taagtgtaca taatgagttc tcaataagaa atgtaagatt
   193261 atggcttcgt ttaaataaaa taccatttca acttcttagt ggacaataca aaggagctaa
   193321 ggaaaaactt acatttaggt gcctggtttg taatgagacc tttaataggt cctgggatag
   193381 tttatataac catgataatc atggatgtcc gtattgttta agcaaacaaa taggggcctt
   193441 taatagttta ttttcattat accctgatgt cgcaaaagag tggtatcaac caaaaaatgg
   193501 tgatatttct ccctgcatgg tggccccaaa atccgataag tatttctatt ggaaatgccc
   193561 cacgtgttgt tcagtttatt acacttcccc caaacataga gtcctggata aatccggatg
   193621 tccgatttgt aactcatcta agggtgaaaa aaggatcgcc gaatatttac ggacttataa
   193681 tattttatat gaacctcaag catggttctc tgacctcgtg ggtcttaatg gtggtaaact
   193741 tagttatgat ttcaggattg gtaaagtgct catcgaattt cagggacaat ttcatgatgg
   193801 aaacggtagc cattacgtaa aaagaaatct tgaaaaacaa aaagtacatg atgaacttaa
   193861 gcggaagtac gctgagaaaa atggttattt attagtagaa atttggtatc atcactacga
   193921 tgttatcgaa gaaattatgg atgatataag aataaaatat ttgtcatgat tacaatttgt
   193981 atgtcctatt ataataggaa acctcaatta aaaataactt tagaatctat tactaaatca
   194041 caatttgctt ctgaagtttt tattgtatta gtagacgacg cttctgataa agaacatcgt
   194101 ctacttgatg aagacattcc ttttccacat aagttagttg taatcaataa agaagaaaag
   194161 acctggtgta acccatgcat cgcaaataac atcgcgctgc gcaacattcc cgaggaaact
   194221 gatgtaatac tacttcagaa tcctgagaat attcatgtgg gagacattat tgaggtatgt
   194281 actggcataa aagataatga gtaccatatt tttgcatgct attgtttaca atataatagt
   194341 tcattagaca ctcccccaat agataggggt ggagtctcaa ataatttaga aggttggatt
   194401 tgtcatacta aatataataa taatatttat aattatgctg tagcactcac tcctactact
   194461 ttaaagacca tcgggtattt tgatgaaaaa tttgctcatg gaatttgtag ggacgatgat
   194521 gaattttctg atagagtata tgctagtggt acacatataa ttagacataa ttctccatat
   194581 gtaaaacatc aatttcatcc ctgcatgttt acggagaatt tttatgagtt atttaaaatg
   194641 aatgatgata tattaaaatc aattagaaga gcctaatatg aaaataccca ttgtaatgcc
   194701 aacctataat aggcctgaat ttctacgtgt agtagttgat catttgcggg tttgtgataa
   194761 catagataag ttcaaaattt atacttctga agaaccggga tttccggaag tacagaaaat
   194821 ttttaaaagt atagatttta tggagataga acggcatata aatgaccgta gactggattg
   194881 caataataat gtattacagg caattaacat cggtttttta aatgcagact tcgtagtagt
   194941 tcttgaagac gatgttgttc ctgccaggga ctttttaaat ttgtgtatat gggcggatga
   195001 gaactttaga aatgattcta gcatcggatg tgtaactggc tttagtttat caagggaaga
   195061 aaagccagac caggaagtag ccgcggacgt tcttaaatgg cagtattttt ggccatgggg
   195121 ttgggctacc tggaaggata gatgggaaca tcccgataat aaagaagcat cagatataag
   195181 taaaacagga aggaatattc attcctggga tataaacttt tctaatgtat tttttttaaa
   195241 aaatggtttt catagtttat ttcccgttat tcccagaaca cggaacatag gagtacatgg
   195301 aagatatgtt ccttctcaac tatggcatga acaaaacatg cagacattat tttttgcaga
   195361 tgatgatgaa aattatttta gaagtgaatt caagttagta tgattacaat ttgtatgtcg
   195421 tactataata ggaaaccttt attactgaat acacttataa gtattgcaaa ctcgcaatat
   195481 aaaaatgagg tatttataat aatagtggat gacggttcaa acgatgaaca tcgtttattt
   195541 gatgaagata ttccgtttcc tcataaactt attaatctac gaaaagaaga taaatggtgg
   195601 aaaaatgcgg cgtatcctaa taatattgct ctgcaagcta ttccagaaca aactgacgta
   195661 gttttgctac agaatccaga aaattatcac gtcggggatg ttcttgcaaa aacgttgact
   195721 gtaaaaaaca gtgagtacct tgcatttgca tgctattaca tgttgtcaca ctcaaaatta
   195781 attagtccat tatcatccgt tacccctgct gaatttgata aagaggggtg gacatgtcac
   195841 tcaaaatata aacccaattt tttaaactat gcctgtgcat ttactcctag taccttatat
   195901 aaaatcggtt tgtttgatag tcgtttttat aatggagttt gttttgacga taatgagtgg
   195961 gtagaaagaa ttaaacacat cggtatcgat atgttaattt gtgatgatcc atatgttaaa
   196021 catcaatttc atgatagggt tcatgcggac cagtatttac aattagaaga tattaatcgg
   196081 aaggtattac atgaaattag aacaagtaat aactataact ggtattcgac cggacttcat
   196141 tagaatgtcc gaagtattta aaaaactcga tgctaatttt gaacatgtaa tgattcatac
   196201 gggtcaacat tacaataccg agttaagcca agtatttttt gaagatttgg atattcgtaa
   196261 acctgactat actcttagta ccggcaaagc cagtgcccat cagtacgaac aattatctta
   196321 tctatcaact gaactcccta gattaataaa ggaaaaagga cttcatcctg acatgatttt
   196381 atttcttggg gattctaatt ccgtattagc gtcgctacca ctatttaagg aaggatatcg
   196441 catcgggcac atcgagggtg gaatgcgttc gtatgatcgt cgtatgtttg aagaggttaa
   196501 tcgcgtagta tgcgattatg tatctgatca ggtttttgtt tatactccgt tatataaaga
   196561 acgattatta aaagaaaata aaccctcaga gcaaatacac gtagtgggta atacattagt
   196621 agaagttata cgtagatttt ttccaattga atctcgagga gtaagaacaa aagaatatat
   196681 attagcagat ttacatcgta atgaaatttt atcagatcca gcaaagttct tatatttatt
   196741 aaaatttctt agtattttaa gtaatgaatt tggtcttccc gtaaaattag taaagtttcc
   196801 cagagcagaa aaacttatta aagaccatga tcttttaaat ggacttggcg gaatcgaatt
   196861 ggttggacca tatggatttt tagagtacct tgacttacag tataatgccg taggcgtagt
   196921 atcagatagt gggtcatgcc aggaagagtg cccgctaatt ggagtacccg tagttgttcc
   196981 aagagatttt acagagcgcc ctgagtcagt gaatactggc tgtagtttac taatcggaga
   197041 gaataaaacg ttcacgagaa tgattaataa tacgatgcag ttctttagta attataaagt
   197101 ggaagatgta gatatcgaat ggttgggaaa tggaactact tcacagcaaa ttataaatat
   197161 tctaaatgaa caatattcct aagataatac atttttactg gggaagtact gtattgccat
   197221 atttacggta tatgtcatta tactctttta aaaagtttaa tcctgattgg gaagttcgat
   197281 tatatatccc aactaaacta gtaattagta aatcttggaa tgacccatgg aataagacag
   197341 aattgcatgc cgaggattac atggaccggg taactgacat tgccactgta ctttcttttg
   197401 atatggaatc cattgggtat aacaatgaga tttcggaagt tattaagtcg gatatagtta
   197461 ggttatattt attatctgag attggtggag tgtggtctga tttggacatt atatttttta
   197521 aaccgatatc ctttggaata ccaaatttag actttacagc aatgttttgt aaccatgggt
   197581 ttcatagcat agggtttctt gctggtgcac tcggtaatat agcctttcaa gaattattta
   197641 gtaaagttaa gtccttttat aattattcgc agtatgaggg ggcagggtct ttattttata
   197701 ataaacaagt tgtaatgaat tctttggtgt ataatcttcc gatggaggtt gtctacccgc
   197761 aggattataa ttttgcggag tcgatggtta cttctccagc ttctgaaaaa ctttcttata
   197821 taaaagaaaa tactatcggc tggcattggt acgcaggaaa tccggtatgt ggggaatttc
   197881 aaaatgtttg tactgagact acttataaaa attataataa tattataaca tacttaatag
   197941 gaaaagttat agaatgattt atctaaatac agaaatattc agtggtttag gagaagatac
   198001 tttttggaca tggtttaaaa gagaattttc aaaagaaacc gagtatggaa tgccatctga
   198061 atttaataaa gaagacattg tattacaata ctctttacag ggagcatgca cgcattctaa
   198121 tactattgca ttattatggg aactttaccc agaaatgaaa gtaatgctga actcgtctga
   198181 gtgggatgaa attattttaa aaataaatca gtgtgcaaaa acggcaaaaa aacttacgat
   198241 gccaagttct ctcatggttc cttattatga aaactttggt aaaatagata ttttgccaat
   198301 tggtgtagat actgatttat ttattccgat ggataaagaa tctttgagac ttaaacacaa
   198361 tcttccacga aataaaaaaa ttggaatttg ggcaggaact atgcacccaa tgaagggtat
   198421 tgaaaactta gtaagatacg caaatgagaa taaagatatt ttttggataa ttatttggaa
   198481 acatgagcaa gaatttaatt cctcttatat cgaaaattca attaatttta ctaatattac
   198541 acaacaacaa atatcagagt taatgagttg tgcggatttt tatttatcgt gcggcgtact
   198601 tcgtccattt tttatgattg agtgggaagc gatggcctgc aatgtaccaa tagttatatt
   198661 aaataactta caaaaagatt ttattccatc tgataaccct agaaatgatg tttttaaatt
   198721 aggatgggat agaaaaacag caaaagaaac atggagaaaa tatatttatg agaatggtta
   198781 atattggttg cggaccttat aaaatagatg gttttataaa tattgacata aatcccttac
   198841 aaaatccaga catgataagg gatgtaagaa gaggtttacc gtttgatact agttctgtgg
   198901 ataaacttgt tgcttcccat atattagaac atttagatcc tgataatttt atctgggtaa
   198961 tgggagaaat ttatagagta ttaatcagtg gcggtgtatt acaaattgaa gttccgcttg
   199021 gcataactgc atcagtagac cataaaatgt tttttacaaa agatagtttc gatatgtttt
   199081 ttaggcctga agcgagttta tattaccaga ctgattttag atgggaattt attgatcaaa
   199141 aagaaagcat ttgcgcgtcg gcgggaatac cattacttaa tatttctatg agagccataa
   199201 agtgatttcc atagtttctt taatttatag atctccgatg tatgctgatt ctatttataa
   199261 tactgtgcat gaatacacaa atataaagga tggcgaaatt gaatttttct ttgtagctaa
   199321 tgaccctacg gacattttgc ttgaacatct gaaaataaaa aagtatcctt atatattaaa
   199381 catcaatgag cataaaacag aggaagaact atttaaagaa ggcatcggtt ggccagaata
   199441 tttaaataga gtttataagg gatggaattg cgctattaga aacgcaaagg atattgttgt
   199501 cttattaaat agtgacatga ttttatctcc tgattggttg gataacttac taaagtattt
   199561 aacagaaaaa attattatat gctcacaatt aattgaaagg aatcatgaaa cgtatggagt
   199621 ttttccaggt gcaattcatg gtgaatttgg gggtaatccg gtaaatttta ataaagataa
   199681 atttttaaag acgtgcgcaa tagtaaaaaa agatgtaata gtcccaggag gggcgtatat
   199741 gccatgtatg ttttataaga aaattactga tattattggt ttttatcctg agggtaattt
   199801 acatgatggc acctctttta atgttattaa acaatatggg gacgaggctt tttttaaaaa
   199861 agcaaaagtt tgtggcatag agcatgtaac tgcaatggat tctatttgtt atcattttaa
   199921 agagggcgaa aaagaagata gtggatggaa ttagtataat aataccatgt gaccgggaac
   199981 gtattccttt attacaaata acactagaaa aatatctaga atttgatatg cataaggtgg
   200041 aaatccttat tgtaacaaga acaatagagt ccatggagga aataatagaa aatgagttac
   200101 ttccaattag attgataaag tataacgacg gcggtccata ctttaatccg gctagagctt
   200161 taaatcttgg ggtatcaagg gcgtattatg ataatattat tataacaggt ccggaggtaa
   200221 aacccatcac taatattatt gagcaattta aatctcttcc taaaggaaat tatgtttgtc
   200281 aggtttttga tttaaaccaa gacggatcta ttcggctatc tttggttaat aaaaatttta
   200341 gaggagatac tccgggattt tgttttttag cgatgtatag aaaagaagat attattgcta
   200401 ttaacggatg ggatgagcaa ttttgtgatg gaaaggcata tgaagatgag gactttggaa
   200461 aacgttgggt acgtgccggt attccatttg aagtaagaga ggatattcag gcaaaccatc
   200521 aatggcattt aagaaacgat gttaagaaag gattagaaat aaataaaaaa ataatggatc
   200581 agcatgatag ttgcggtctt ataagagcag aaaggggttt taatttatat gagtaaagat
   200641 aatatgaatg tattagtagt aggtggcgca ggatacgtag gaggagcagt aacttctctt
   200701 ttaaatgata ctgataataa tataagagtt tacgataatc ttttgtatga agaaacttat
   200761 cgtaagccaa ttgattttat ttatggggat gtacgggatc acgaaaagct cttaactcaa
   200821 ttaaattggg cggataccgt aatatggtta gcggcccttg tgggcgatgg agcttgccag
   200881 ataaattcac aattggctaa agaaataaat acagactcaa tagggttctt agcagagaat
   200941 tttaatggaa gaattatatt tccaagtact tgcagtgtat atggagcgca agatgcagtt
   201001 cttgatgagg tttctggcgc ttctccattg tcggtatatg cacaaactaa attagatgcg
   201061 gaaaaattac ttgattcgag taacgcaatt atttttagac ttggaacact ttttggagtg
   201121 ggagatcttt tttctagaat tcgtcttgac ctagtagtta atacattaac agtaaaggca
   201181 ttcgtagatg gcaaaattag tgtgtttgga ggagatcagt ttcgcccatt gctacatgtt
   201241 tctgatgttg cgggagaaat ggtaaaaaat attaatacta cacatacggg aatttttaat
   201301 ctacatcggc aaaatgtaag aattagagac ttagcatatc agattagaaa ccattatccg
   201361 aatgtggtca tcaaagaaac tgatttgcct tttcaagata ctagaaatta tagagtatca
   201421 agtgaaaaag ctgttagtaa tttagggttt actccaaagt attcgatcga ttatggaatt
   201481 gatcaattga aggaacttat agagacacgt cgtataaaaa atactaatag cgaccgatac
   201541 tctaattaca attttttaaa aaccaatgga gttgcataat atgtataatg ggcccacttt
   201601 aataaaagga gcgacggcgg tagatgaccg cggtattatt aaatttgtaa atgattttaa
   201661 ttttgacgga gtaaaaagat tttacatcgt taaaaatcac atagcgggat tagttagagc
   201721 ctggcatgga cataaaaatg aagcaaaata tgtttacgcc atcgctggat cggcaatttt
   201781 tggaacggta aaaattgata actgggaaaa tcctaataag gacctggttc ctaatagagt
   201841 aatattaagt tccgaaactc cgatggtata ttatgtgcca gctggttacg ccaatggctg
   201901 ggaatctcta acaccagaag ctactcttgt attttattca acagcaacat tagaggaaag
   201961 taaattagac gattatcggt atgatagtca ttattgggat atttggagtg tagaacaaag
   202021 atgaaaatat taatattagg ctcacgtgga atgcttggat ctgtaatggc gatgtactta
   202081 tcaagacatc atgatgtatc gggatttaca cgggaagact ttgatccagt agtggattca
   202141 attgaaatta tatcaggatg tgacgtagta ataaattgca tcggtgtcat taaacctaca
   202201 attgataaat attcagttga agatgtaata aaaataaatt ccatatttcc aaaaaatctt
   202261 gcaaattttt gtgaaagtaa caatgttaga tgtttccatg ttacaacaga ctgtgtttat
   202321 tcagggagca tcgggaacta taacgaacga agtgtcatcg atgctgaaga tctgtatggt
   202381 ttgtcaaagg ctgcgggaga gccattgaat gcaatggtat tacgcacgtc aattattggt
   202441 gaagaacagg gtactcagag atcattattg gagtgggtta aggcacatcg ggaccaaact
   202501 ataaatgggt atactaatca tttttggaat ggagttacca ctctaatgtt tgccgacata
   202561 gttggacaaa ttctacgaag agatttatat agtcatggaa tttttcatat tcattccaga
   202621 gagactgtaa ataaatatga attagtgtca atgattgctg ccgtttataa tctaaacata
   202681 gtagtgcaac ctgtagaggc tcctaaggca tgtaatcgga cattgactaa tgttacaaga
   202741 ctaaatgata tgttgaatat tttgccgatg gaagagcaac ttatacaatt aattgttgat
   202801 ttataatatt atatttcata tatttaaata aaaaggagat acatgtgagt atattagacc
   202861 caattcaaac acaattatgt gtagatgtct gggatgaaaa aatgcatctt agaccagaag
   202921 tacgtaaaca gattatagat ggtgcaactg caatagttgg aaaaaataat ctattaggtc
   202981 tttttgtaat tggtacaata actggatatc aatatactga gacttcggac atcgatgtta
   203041 atgtttctgt attaaatatt gatgataaga tgagagagaa atctatcaat gatagtggtc
   203101 ttattgctgc atatagcgga cggcatccta taaattttaa tttaaaacag aattccggaa
   203161 atgacgaaat gtggcaggat gctacatttg gaatttataa tgtactgcgt gacgactgga
   203221 ctaacttacc gcctggtccg gacgcttata gagatccgat gataaaatat aaattggaaa
   203281 tagattatgc cagaattatt gctaatgaat ttaattctcg catcgagaga tttaaaaaac
   203341 acatagccac gttaactaag attaagagat ttaaatggac aattcccttt ttgggacaat
   203401 ggttttataa tcataagaat tcccaggtta aacaggaact catcgaactg gcacaaatgg
   203461 tccatggtct cgagagcgat agaaagtttg cctattattg gggatggggc gcaccaagag
   203521 aagattttag aaacatcgtt tataagtatc tcgaacattc ccctaatggt aaattttttg
   203581 aattactgga aaaagttgat gttcctacgg aattaagttt tggaccaact aagaaagaac
   203641 ttaagacagt tgaacatcct ggagaagtcg ttaaggctgg ggaatttaca gcgacaccgg
   203701 atgagtatca cgagcaggaa caattaagaa gagaagacac aattaataga tctgatattc
   203761 ctgccccact cattggaggg ggtcttggat tagcggtagg tgctctcttt gcaaagaaaa
   203821 aaagattagg aaaggcttta aaagaagtgg caaatacaac tgcaattggg gcattgggct
   203881 ttggtgcggc tgatcaatta ataaaaagaa aggcaacaaa agaactagca tctcctgata
   203941 cattgcgtaa agattatagt aagtaccaag aaatggctag acatatttta attaatcaaa
   204001 cacaataaat gagtaagtgt aacggcgtag gaattaaatt atatcctgga gaatcaatcg
   204061 attctgcttt aagaagatat aaaacacaat tggaaagatc tggtatattg gatataatgc
   204121 agagaaagga atattattta aaaccatccg cggccaaaaa ggctaagaag gcattaagaa
   204181 gaaaagaaaa agagtacgta gacaatacgg aagagtttta ta
//
```
