## Supplementary Tables S2-S4, Figures S1-S3 and Files S5-S16, S20-S21 for "PhaGAMeToo: A semi-automated workflow for merging structural and functional annotation of phage genomes and generation of a GenBank file": Supplementary_file_S9_Genbank_5-SewaE.txt

```
LOCUS       Caudoviricetes        303940 bp    DNA     circular     13-NOV-2023
DEFINITION  sp. UViG-5-SewaE.
ACCESSION   Caudoviricetes
VERSION
KEYWORDS    .
SOURCE      Caudoviricetes sp. UViG-5-SewaE
  ORGANISM  Caudoviricetes sp. UViG-5-SewaE
            Unclassified.
REFERENCE   1  (bases 1 to 303940)
  AUTHORS   Kallies,R., Hu,D., Abdulkadir,N., Schloter,M. and Nunes da Rocha,U.
  TITLE     Identification of huge phages from wastewater metagenomes
  JOURNAL   unpublished
REFERENCE   2  (bases 1 to 303940)
  AUTHORS   Kallies,R., Hu,D., Abdulkadir,N., Schloter,M. and Nunes da Rocha,U.
  TITLE     Direct Submission
  JOURNAL   Submitted (13-NOV-2023) Environmental Microbiology, Helmholtz
            Centre for Environmental research - UFZ, Permoserstr. 15, Leipzig,
            04318, Germany
COMMENT     Bankit Comment: TPA Submission:true
            Bankit Comment: TPA EVIDENCE:This sequence was assembled from
                        public library (BioProject PRJNA340762) to identify
            viral genomes.
                        Raw sequencing reads were assembled, viral contigs were
            identified
                        and annotated with MuDoGerR pipeline
            
            (https://www.biorxiv.org/content/10.1101/2022.06.21.496983v3.abstra
            
                        ct).
            Bankit Comment: TOTAL # OF SEQS:1
            
            ##Assembly-Data-START##
            Assembly Method       :: Spades v. v. 3.15.2
            Sequencing Technology :: Illumina
            ##Assembly-Data-END##
FEATURES             Location/Qualifiers
     source          1..303940
                     /organism="Caudoviricetes sp. UViG-5-SewaE"
                     /mol_type="genomic DNA"
                     /country="Japan"
     gene            1..1785
                     /gene="gp1"
     CDS             1..1785
                     /gene="gp1"
                     /codon_start=1
                     /transl_table=11
                     /product="terminase large subunit"
                     /translation="MAKDNLINEIANEFIVGGDPNSRCADIITFVEANWGFGIKLRPA
                     QRVILKMLYGLPLDENEEFPIYDVVKEKVIGKFTEKTFVKWLHLNKRCNYEDTPGKQI
                     KELVLVAGRRSGKSMISACIIGYELYKLVLLGDPAKHYGKPSQASIKVLNVAPTDEQA
                     GVVFDVASTAIDHCPILKNRVCNRTQTYFSLFTDEDIANGKNKASLSFITGGCSSNGL
                     RGHDAIVVCMDEMAFFISNEASKFSGEEVYKGLTPSVKGFKGDGKVICISSPKAKYGK
                     FYRQFLAGMEEKESSSLCIQMYTAMMNPDLITSEDLKIERRRNRNGFMAEFGAEFSDS
                     ISAWVDDPDEFRSCVDPFYIKPTRGKGEVRYYAGLDLGFKNDGAALAISHDEEGIITL
                     DYASVWFSASSDIWQAEQSIYSKCDKYKHLNRLLMEDIAKEIEDANKRFPITSGIMDS
                     KEAYGMSEIMKKNGIDYFEAVSTSLSFNSEVYEVVKSLYTEKLLRLYEDPVLIPEVLM
                     LEATLVDGGKTRYDVCAPARPGCHDDISEAWARSVYCCYNDVKRTIHKPTVKSPFVNS
                     RLATVVRYNMLREGNGRTVRTGNVRRFY"
     gene            1785..2273
                     /gene="gp2"
     CDS             1785..2273
                     /gene="gp2"
                     /codon_start=1
                     /transl_table=11
                     /product="hypothetical protein"
                     /translation="MDIKALQAVASVERKLEEKSALEQLKRIEPYIKDVPMAAQVASY
                     IKTYHQPIPENHQVFSYISDFEKRKNQKQTFSKENGKDPEKEESAYGEEEKKDDNKNT
                     DLFDIIDKSLKEMEEENDKLWYFLEQHRMELQSDYEFRSKFMQIRSYLKNNKSILKRF
                     GR"
     gene            2279..4447
                     /gene="gp3"
     CDS             2279..4447
                     /gene="gp3"
                     /codon_start=1
                     /transl_table=11
                     /product="uncharacterized protein YonE"
                     /translation="MSKKNRLRKKMREMNFASIPQMPAVTSPMRNPEDEMLSKAKRNV
                     SEIEGRLAKKTMIAGMSRTAGMMIDGYSSTISNYTPGFVLESYRNSYASGLGIKSGVY
                     DIPSFITLMNSKNGGIIQWPSCLQEKFSWFRWYARSDSLVGRALDLLTDLPRTKITLT
                     IPKFVPEERRDEVKELFEDQVRTLELFKKSGDILYERNCIGMVYLFCEWDKENRLWKR
                     IQMLPPEEVFVFEIGFSEEKRIEYRPRRYIQMLQGSVSNHNNNLEEEIIDNVPKEIVD
                     AITQDGYIALDWNHMNGSFCECIARRKSPYMDVSPSILDRILTPLQLKDFYKFTQLAL
                     ASRNMSPKYLLKAPNATIEELEDLRMQWDISYNEPDYSIAGNYEYSIDKLDSRDRLLD
                     IGSEIERLDNEIYVGLGITKEMLTGEGSYSGSKTTTDILNTMFMQERETLVDFFENKL
                     FIPICEARGWYTIGKNNIKKYWCPKVGFNRLTIRDNDEVFQNLFQLYQKGSLPIEIIY
                     ELFNLDASEVSEKLYQDLFTVRDSSFNELIRSLLSEAASNLGEKSNFSEIIAKYLNLK
                     VQEQPQAGGQEGGGEGGMPDLPSLLGGQAGGQEGDQETGGQEAQQTSDESQKFLEQAL
                     APGLGETVPEPGQQEPAKEEPEEGKLDIDSISDAVAEELPSDASPEDIIQKLISKEKQ
                     WDTLTQYEKEVVIDDCIRDLPSDATPQQILEQIVIKAGGL"
     gene            4451..5188
                     /gene="gp4"
     CDS             4451..5188
                     /gene="gp4"
                     /codon_start=1
                     /transl_table=11
                     /product="hypothetical protein"
                     /translation="MKRDVRKMILAAVVRKAKDLTDEEILSLYHSVKEKLQGQSKPGE
                     QVIPETPGPEPAEQIEEEKMPSQEETDTSSEDSIDDLLKDLGLDEDEEPQTAELGESN
                     EALKPEVQETPPEQNPEPQEVNASVEPESLDVPEITTGQDSLVTRFEDDKTEKMIEKI
                     TERLLKQDEFSPDKFKTASKGQQLNRKDKDLMADGVTKPKYGEGEGIRAPRLDERDPN
                     AVRYKKNEADRDPENDNDKDVKTSSVD"
     gene            5237..5365
                     /gene="gp5"
     CDS             5237..5365
                     /gene="gp5"
                     /codon_start=1
                     /transl_table=11
                     /product="hypothetical protein"
                     /translation="MYLPTGIKPLKEGDKLELGGKSVVVQTVKTSLEIEKEGVVLS"
     gene            5420..6904
                     /gene="gp6"
     CDS             5420..6904
                     /gene="gp6"
                     /codon_start=1
                     /transl_table=11
                     /product="tRNA nucleotidyltransferase"
                     /translation="MNGSRKAKKMNIERMAKQIISSFAEKEAERFFRSYLPKTSWKNH
                     VFSVGGYVRDEILGLDAKDLDVVIDIKGGPEKLTKQLHALFSKETTFPVNMGNYPIWQ
                     ITFKEDIIWEGETFRTKGAVIEFAETMKESYPDPNSRQRSTEFADLDSDVKRRDFTTN
                     MMMKDLSNGEFIDLTGVSKSDIQKGVLRGHPDVDFNMILNQDPLRMMRLVRFACKYGW
                     TVPLSVLKAVKANAARIQTISEERIRDELIKIMKLGKLQKAIKFFDATGLLKFIFPEI
                     EALKGVKQNEIHHSEGDTFKHTMMVLQNSKPGIESQLSALLHDAGKASTTELINGAIH
                     SYGHEKVSGEIAEAVCRRLKFDTGVIHNVRKIVENHMRPHALKDAGTAGIRKFIREVG
                     DEIVDAVIDLARADEIGKLPKGDNIPSLMKKVEEVRKIKPVKKNDSILNGIEIMKILN
                     IKPSAKIKEIMSFLEGKEDEYLEKGKVLDKETAEKLILEKFKGV"
     gene            6906..7127
                     /gene="gp7"
     CDS             6906..7127
                     /gene="gp7"
                     /codon_start=1
                     /transl_table=11
                     /product="hypothetical protein"
                     /translation="MEDNMEAVERTDENIANLWGIFSEMLKDASAFNAVNVPQQAAKD
                     RMIEILTQAMYPYLEEYAQCTHVFEQGTE"
     gene            7176..7559
                     /gene="gp8"
     CDS             7176..7559
                     /gene="gp8"
                     /codon_start=1
                     /transl_table=11
                     /product="hypothetical protein"
                     /translation="MSTVIKTHEISHGQMTNPGRVYWEPGKRDVDSDPREGIMYRDVH
                     VPCPNPVVETLSRNGFGNIHTCIDNGTGVLTAQSIPEPVVTKTSVITIVEAGVEGTHV
                     LKETELTNVNDIAKTAGGWGFEEEP"
     gene            7504..8418
                     /gene="gp9"
     CDS             7504..8418
                     /gene="gp9"
                     /codon_start=1
                     /transl_table=11
                     /product="hypothetical protein"
                     /translation="MSMISPKQQVDGALKKNRKLVLGFLCFVLAAFFCQAQTRTFPIQ
                     NGKLRNDLDADFNTITNLKAISFADNGSNVYINASNFLYFFEGLSKKLINKDGSYEFL
                     VVSNARPYMVTTNGMREVTLQGDTSFIRQYEPEAFISNLTVYGTLWVETGDSGIDTND
                     YSLMFSSLTNGSISTLKTDNMILNNSKLDWNSMVNFSWSNNVPVNMTVTNDVYTSATE
                     LTVNEWTYCVRHEGKVKSGKVYFSVRDTQFEGSKIIGVNPVEEVFSVDTEMLDRNIDI
                     ITDGHKVQIVTSGAGNWSFYGFSRGISQ"
     gene            8418..8666
                     /gene="gp10"
     CDS             8418..8666
                     /gene="gp10"
                     /codon_start=1
                     /transl_table=11
                     /product="hypothetical protein"
                     /translation="MKTKVHLSEAQYQGLVNKDANTIYVTESGTYFGTKKVITQKPTD
                     ITELFALKIGKYVIQVNQDSGVLEIHNTETDDFYELTT"
     gene            8663..8968
                     /gene="gp11"
     CDS             8663..8968
                     /gene="gp11"
                     /codon_start=1
                     /transl_table=11
                     /product="hypothetical protein"
                     /translation="MNTNGYIPELSYYPTLGTVKRASGKGCLNCMRKKNCTEFYWLVR
                     FQGLDTVTQDFGTSCTAFSENPSDKRDPKGEGELYQNWKLNNDNIAQEAIQNGETRA"
     gene            8965..9438
                     /gene="gp12"
     CDS             8965..9438
                     /gene="gp12"
                     /codon_start=1
                     /transl_table=11
                     /product="hypothetical protein"
                     /translation="MRRFKHLLTDGSSPWIKNGFNLTSLDNIVIVSENGESQKLSEYL
                     VMISAMAGRAAGTEAEDRIAALEEILDIPSASGDGELSITTPNILTLTGDLTFSKPAK
                     EKWVVRLYLEFTSDSNLFWEGEEQPFLTGTSGQKKSAEIIKFGEGKFSLSIKEII"
     gene            9442..9888
                     /gene="gp13"
     CDS             9442..9888
                     /gene="gp13"
                     /codon_start=1
                     /transl_table=11
                     /product="hypothetical protein"
                     /translation="MPTDYQDNLFLQEMRKLGLSKAYSTTRNKLPLKNLVQQAYRNKK
                     MPLALEIRLTLRDAALTKKAVEITYRKTTTSELKIYVIEPYSYRYLRLKVGIRKMVFG
                     WDIKENKIKSYALSNITKIRQLEKRFSPRFPIEIGRFISQTKTLVR"
     gene            9922..10734
                     /gene="gp14"
     CDS             9922..10734
                     /gene="gp14"
                     /codon_start=1
                     /transl_table=11
                     /product="Ferritin-like protein"
                     /translation="MRCNMVERRSSVDRFLKKFSETLGFGLNDLVSYAPTGHKVIGIV
                     VDIDPKIRKIYVDWGGCGNIHQHDPEELQITMLQEKAVKNKMASVKIKKITAAMVGDI
                     STTDFIDPVTSDLLNKQFAAELSNSAFYRCCASWFGNNGYPGFEAYFLRQGDGEAEHA
                     MKVYTFLAEAGIRVVFPVINDQQIATDLKSIIKQTLVKETETTKNWQIISKSAETGNN
                     VAVTELCQWFMKEQMEEESSITTLYQKVMNLPLSGGLETIDMLLREKDPIVK"
     gene            10748..11014
                     /gene="gp15"
     CDS             10748..11014
                     /gene="gp15"
                     /codon_start=1
                     /transl_table=11
                     /product="hypothetical protein"
                     /translation="MDIRKELLFVAKLIKAKPEYEYAWDPDHKNKPKGEGWEQTDAGW
                     SRNTGKEEKPEKYWEGKNKEGEYYYDTIESEGDEGEKEEVQDEE"
     gene            11029..12693
                     /gene="gp16"
     CDS             11029..12693
                     /gene="gp16"
                     /codon_start=1
                     /transl_table=11
                     /product="hypothetical protein"
                     /translation="MNFEAMISKLANDIITAETNYVWDPEHKKNPGSGYQKTDKGWSK
                     SDGKGEITKTQQKKVPSAPVKPTSTPDVSGHPDILKSKSGKQIPNNKDILDVIYNNYN
                     DFSEAEKNNLLSFYRQKADALSAEAKKHYSHPEVFKNLIGLNNETLDIIELLKSKEGY
                     DQKGKDIELTNRVIAAKNSKDFKMALGKVSSAFPDYTTEEATVNFLSNPKMAKNLKTE
                     ERKALQEYFEANKSAFENELSKEHKNLLKDGKGDKKTIGYLSDGIKEFDKVLSRLSPL
                     YPSYQKLTDMKKSGPFQKVYQFVKNVKPGPVAEQEFIDVLGEPTHLNTLTSEEKKAIS
                     DFFQMKKQLWAADAKKNPDLQTLAEDGIKKMDQIISLVNPNTNKKAPDPSQVMSRLFK
                     EPEMISVADKPKVIQTYKNWLAANKDKKDKDTQAKVSDVRLAVKMLEGPRFKKVDPKL
                     SGNLMYLVKDNDLGDELQELAGFKETIKNHPQMSNKEYKQRIDQGMKLPRSQAQLKQA
                     FIMNMNPMNYPDMQAFQAAKQRVQKMDINDFGKLLASLNADEEETI"
     gene            12706..13563
                     /gene="gp17"
     CDS             12706..13563
                     /gene="gp17"
                     /codon_start=1
                     /transl_table=11
                     /product="hypothetical protein"
                     /translation="MNYKSEISKIAKIIIADSDYVYDPEHKNNPGGGYHRTEKGWSKQ
                     DWNGQTEVSPESGSSKKEPLKIDNWDPAVYGGFWGSWNSTPAARHFLEFGDESVVKDE
                     KFYDELFNGKLGIKELLKRVGDSLQGKGEYTEFGYTKKDMIDLGQFALYAANKARKDG
                     IDIDKIVYGKSANPEKKPETFSEEKKMKLVREMPGYWSGLNKLQRNRLSWDDFHTRVM
                     DKSIDLTSEEALSMAAVLKIKQDSALKLAESYKKSDSPFAGRARMMSEREAEKLGGYA
                     EDFNKIANQ"
     gene            13576..14442
                     /gene="gp18"
     CDS             13576..14442
                     /gene="gp18"
                     /codon_start=1
                     /transl_table=11
                     /product="hypothetical protein"
                     /translation="MYFCKAPRIYVLTRKEKETGVYVCPFCGKVLKKGSLSKSEKLFQ
                     CRTCGFKITGRDILSEYPNQKVSIDIGIEIQKVAKVIVSETKEEKDPFGFAKSKAHQI
                     FEKAKKADNNVSQWEITTEKQSPELYKFNAFPRKSGNDAVIAIEVTKRNQNLLGKEIE
                     SVTFSILVKGGKEVFSIQTSNIYAVKSLFDKILRKDFTEFFSTKTDNKMTEVKNFIKS
                     KFHLTPDEEDSDSLHYATRDHGDVEEETPGKEDIQLIKQVISGVKAKFKNLVLRPEIV
                     DEWVQLEIKLEG"
     gene            14491..15489
                     /gene="gp19"
     CDS             14491..15489
                     /gene="gp19"
                     /codon_start=1
                     /transl_table=11
                     /product="head maturation protease"
                     /translation="MNTNNFPRHLSVKNRETLLHPGSGIKVQNVKILTNPRYEWERIC
                     RGRTRIAHSIDIDWKRFNLNDYIFTHDSIVSSVETEANGYYIKPICSKIVNLNGNAWT
                     NPVLLATFRTFVGGYNFEEHVQIPSQSKGMILDAVLRPFQYRDEKGNIANVYICDILV
                     ATCKSNWELVQEIQTGKMRTLSMGTQCRSVQCSHCGKIFRDDEDSCDHIKYELGQMFV
                     DENGIERITAELCGCSIWDAIKKEWIGDPESNTFIEASWVKHPAYVGAVVNHFINPKN
                     VNPSLFKEASIEESIQGLFNVRVADRYGRLSLNLLRQKQEIDKREGMINRIISSKH"
     gene            15499..16029
                     /gene="gp20"
     CDS             15499..16029
                     /gene="gp20"
                     /codon_start=1
                     /transl_table=11
                     /product="hypothetical protein"
                     /translation="MNSKDLTRIAKLLIADYRYDPRHENKPQGLGWKQTEGGWTNVLH
                     RIKKTEPKEVEQESDVPEIKVKNSPVPEVSENKKRLSVLLGQAGTKGLLDRDTEGKAI
                     VEQKDIDRINSMLYKSRGNRDKVRMYVENMSSAITNPKKAVRRGLAAFHGLKDEFGKE
                     FAWEMASVFVGKGLSL"
     gene            16069..16158
                     /gene="gp21"
     CDS             16069..16158
                     /gene="gp21"
                     /codon_start=1
                     /transl_table=11
                     /product="hypothetical protein"
                     /translation="MILTRRNVFVNQHVMPFSFLVSMIKINFF"
     gene            16186..16281
                     /gene="gp22"
     CDS             16186..16281
                     /gene="gp22"
                     /codon_start=1
                     /transl_table=11
                     /product="hypothetical protein"
                     /translation="MCNKLYQRQTLSGSRRRKERAIPEKEKNNVT"
     gene            16271..17791
                     /gene="gp23"
     CDS             16271..17791
                     /gene="gp23"
                     /codon_start=1
                     /transl_table=11
                     /product="hypothetical protein"
                     /translation="MSLKRLAEAMEGIADEAESKELDQVLSDFGGDDGEAAPAAEAEE
                     TEEDKDEAIVARLASATDDFEISGINSGDQDEFSQVQTVGLGKEDKADYGTVAEAAKK
                     YAFCARKLASLEVEAKKDPNGKKYLSAIASMTRILERRAAALKVAVADKTSFSGDLGH
                     DGTRDEAEYGAYDTSKPAMDAEIQSTSAPWKTDKHDGLGLGIPKPEGEVTREASSKIA
                     ANQSIRLAVCLLGSKAPEDMIQAQAGEFFAQMKLASIERALKRIAETEALYASETTAV
                     NPEVVPAGPVTTVEEAAKEISASAEAPVCEKKDEVKEAAAELPSPEEKKEDEFTDDEK
                     KEIDVMTASIVARQAKMREAALAKAKALIAAEIPVVEEPVVEAPVEAAPAVVTEEKPV
                     EAAVEAAPVVQDEIAEAVAPVEPEVAPAEELPAQDDEIDFSTSTSEDAEGIPELEACI
                     DVPKPEVKPVVASKTAEAKPKFAQTLGGTPRLASTKKGGDVILENLWVKPGEEFFG"
     gene            17801..17917
                     /gene="gp24"
     CDS             17801..17917
                     /gene="gp24"
                     /codon_start=1
                     /transl_table=11
                     /product="hypothetical protein"
                     /translation="MGGYPKNTRHDLNRRNSVWDLQAGKKACSCNVAKWLRW"
     gene            17943..18431
                     /gene="gp25"
     CDS             17943..18431
                     /gene="gp25"
                     /codon_start=1
                     /transl_table=11
                     /product="hypothetical protein"
                     /translation="MLQYLIRSQNDAIKVLAASCFTKQNYAVDYVNDTISNLTPNGVL
                     GGSVAALSADYTVVAGNGVNTPIGLFVNDAAGMAWENNQAKASNKLTIAKGLPSVEVD
                     VYETHDMYGSELTYVIGDKLYCSANGFLTNEESAEGTVIGILTKVPVLPGSPAMGVDL
                     RI"
     gene            18458..19318
                     /gene="gp26"
     CDS             18458..19318
                     /gene="gp26"
                     /codon_start=1
                     /transl_table=11
                     /product="major capsid protein"
                     /translation="MDISTASKYQTIAKYIKTGEGRSRIAASFTQPLRQRRDYQSVGR
                     RAFYVEQLLDGQLPIWDKDANVTAYVIGAEGQNIQCVQKPPRVFFDLFEIASNPEISI
                     TTIREKRFDVLERSLDLARSAIMAQEDRYVFATMDALAASATNPNPVIQVIGNLTSNV
                     LIDAKAAVERNDIRVANIFMNAKDYNDLLKFDRDTLSPEYQTQLLKNGLMANIWGINI
                     IVSRIVAEGDVYVCGEPEFFGRIPVRQDLTVLSADDPRNRMVGFSVFEMIGCGLWNPL
                     AMSKIQITRV"
     gene            19349..19489
                     /gene="gp27"
     CDS             19349..19489
                     /gene="gp27"
                     /codon_start=1
                     /transl_table=11
                     /product="hypothetical protein"
                     /translation="MKPVGNKTPAGFFFYLLVSVLFLSKRIIHRHLSFIPSYVRLNSD
                     IF"
     gene            19489..21423
                     /gene="gp28"
     CDS             19489..21423
                     /gene="gp28"
                     /codon_start=1
                     /transl_table=11
                     /product="REFSEQ hypothetical protein VOG08815"
                     /translation="MSVPIIVKTKESVRSMKIDVEELRRLYVSEGLTDAEIGKCFSVS
                     DVCVSQYRKKAGIPTISHRDKISKHAIERGLTDIQEIDRTEFENLYLKHGERELGKIF
                     GCSKQLIKTRLMELGINPLSKTDRILKTCPLQFTDLQKDVLYGSLLGDGSLTTVGNSA
                     RFRECHCMAQKAYLEYKHSILNPFSKPIGTADKEMPSGYVSRGFYFNTCFHPLFLGFY
                     DRFYKDGEKILPLDFEVVFNPRILSIWYMDDGHLEGFEGRGRVQIASCFWKADIARIL
                     FVMNEMGLEADSSFYPNSTKGINIIRIKNVDLFFSMTKHLIHQDFQYKIPERLGGKWK
                     EKISETDVESWFYFLRTNGMSYPVLSTEAFQKDMRGLQSSQVRREDNLLDCPSVSGSK
                     TCLSVFKNIYVAKRKGKKSATDVFEDDKLLRHCLSDCIKFYGRITETNLRQELRSFGG
                     VNNFKPVLAKYIYDTYCPPNGKVLDPCSGWGGRLCGFMASKAGHYTGVDVESESIKNL
                     KQLFKKMNPVFPGKVFRCQETSFTEFKDKGYDLVFTSPPYFDAEYYGESRNQSQVRFP
                     TYDLWLTGFLKDMIDRSWNSLNPGGRIILNVPARCKFNIYKDVKAFMPVEKELRIKTN
                     GRYGSPSGFEWLLISFTKPY"
     gene            21476..22018
                     /gene="gp29"
     CDS             21476..22018
                     /gene="gp29"
                     /codon_start=1
                     /transl_table=11
                     /product="SprT protein"
                     /translation="MQELQDTINAMVSATIIKANQKLRDIGISKQIPIQVPVIYSNRE
                     SHTFATAIQEVSGKMKIKFNLCNAQLNPHLIPEVVSHEVSHLACFLVGHKGHDYFWSR
                     FDRSIGGKGETYIKGVRHENCYKYSCGCMTHEISTRKHNLIQKQGAVYLCKRCRRKLE
                     LVMTPEEFKNLNQSKEAIHA"
     gene            22011..22334
                     /gene="gp30"
     CDS             22011..22334
                     /gene="gp30"
                     /codon_start=1
                     /transl_table=11
                     /product="hypothetical protein"
                     /translation="MLNGMKPAQARKACFNIMHSGARTGLYSDPGWLGPHQVMDAMSA
                     AGLDFNLVEAKYFNEDKAKIWRLKVKYVNNKGVEKFLYADITAFCAGTVKDPWSRYDI
                     TTTVY"
     gene            22428..22934
                     /gene="gp31"
     CDS             22428..22934
                     /gene="gp31"
                     /codon_start=1
                     /transl_table=11
                     /product="hypothetical protein"
                     /translation="MKKIIAGIAGLLAVATIVGCTLTLAQEKAIAKQLGVASAVTWIG
                     LDNPDQEDIQVAKTVSGFIATASQGVGSNSTYYAEIYPLAEAYIEKSIATNKQPVAKL
                     SAAYLLTGIDTALAMNPTWKSNQDKVTQIVSSYCEGFSSGLNMSGIDPVYKAATQQIP
                     VRCAYRGR"
     gene            23036..24766
                     /gene="gp32"
     CDS             23036..24766
                     /gene="gp32"
                     /codon_start=1
                     /transl_table=11
                     /product="NAD:arginine ADP-ribosyltransferase"
                     /translation="MSESIFLKISKIAKFLSADGKWVKFNSKSQKQGWKRKKDGGGFE
                     YRYQDNDPNKENSSVEKKAIEDLKKTSVFRDIDNFGEIIDSKPTGKKGIYQVTIKRGY
                     KEKYEVETSDSELGVMGIKNKILANRLYKTANVLLGPVFLSEFQGKPAIFTEKEDTSL
                     DTPELKENAIETSFGENFRKGFIIDVLLGNNNVLGNNFQNVEIVGGVVRRDNKHTLLF
                     REGGIDSLSDQAVELYDFRDKNKYPQLAKFYSKIRDDEIIKQISKTAIALNDDVLADI
                     VTEMFPSPEESEIAKKLIDKLIKRKKYLLDFAKVKAVEMIQEKVLKRKEKYIVGPGIV
                     EEKTMTTAEAKSIRNYSDTDYMPINKYLRGELNHNEIKETPFETEVGIKDACKTLVQA
                     LQKLPAHEGIVYRGSEVDEASLISIMGMKPGDSIYMKSFTSTSKSESNALEFSTDVLF
                     EIESRTGRDISHMSEYPTEEEVIMSPDTRYEVKSMEFEQEYIRLKLKELLPEEGKTRL
                     SVNLKKNKKMDPNEVRKFLLKNPKLTRKQRERIMRLNPDQLIKIILAIFSKKGNKVKE
                     ESNKFTEIFI"
     gene            24831..25232
                     /gene="gp33"
     CDS             24831..25232
                     /gene="gp33"
                     /codon_start=1
                     /transl_table=11
                     /product="hypothetical protein"
                     /translation="MWIFSKFGFYSIVHKDGGYQVRAREKKDLSNIISACGFFDKEIK
                     ESVLTDYQYRICVSKEEVFIIMEILGDSIDYSNFKSMIDSRPDQRNKPYHKIWNVLAT
                     ALGCYGEFFDKIQFQIPRNKGRREFFWGVGT"
     gene            25289..27037
                     /gene="gp34"
     CDS             25289..27037
                     /gene="gp34"
                     /codon_start=1
                     /transl_table=11
                     /product="NAD:arginine ADP-ribosyltransferase"
                     /translation="MFLTQCLIKIAKIIISDEKWVKFESDSEKQGWKRKKPEGGYEYR
                     YQEKDPNLETTKEKTEGLPKEIAELESLRAIPKYVGDEWFHNIKSVDKLGGSTGAVKV
                     VTENTFGTVNEMVVKTYENNGGINQIKNEYLANSLYRQLNVSVPETYVGYYKGKPALI
                     TKFLHGKEAQIENDRGILKGFVADAWLANWDSIGLSGDNVLYSFGNTYRIDNGGALLF
                     RAQGEPKGNAFGDEVTELDSLRSPEINVMTAKAFDQIKDSDIMKQAMELEIKMTDEKI
                     RSVVESVYNSDQEADFAKKLSDRLINRKKYIISYAKKLAIKRIQDNVLKREARYVVGE
                     PSGKKITVTDNKTIRDYTSLGFMEINKYLRGKIDDPSDEPKFRKKASNLVTSLKKLQP
                     YTGKVYRGSHLDDATKLVMATMKPGDLIYMKAFTSTSKSASKAEQFTSDVNFEIESLT
                     GREVVAYSKYPTEEEVIMSPDTRYEITDIQITPDPYLGNALIRIKMKELLPAQRETKL
                     PVNMRKKEPSANDLKDFLLKNPKLTQKQRERIMRLPLEDLKKLVLMMFAHGKRNRVVN
                     DDVTEEQSGKFTEVFI"
     gene            27080..29008
                     /gene="gp35"
     CDS             27080..29008
                     /gene="gp35"
                     /codon_start=1
                     /transl_table=11
                     /product="Ribonucleoside-diphosphate reductase subunit
                     beta"
                     /translation="MDTKMKEAITSLIKNRRFQNWCLIILASVVAYITGKRILKYYGV
                     RPSKKDKRDFGISMAENPARFQNSFCLPLPVLKNQQTVSSCHDDQTEVMTRYGWKFFK
                     EISSSDLLASVNPEDGNLIFENPINILRQRYIGKMIYGTHRSIDFMVTPNHKMIVKKW
                     EESKRVLSEKYSVVDASDLGFCVGLRTDFYQNKKKQEVIILPEEKVSNGNILPRMEIK
                     LSDWVKFLGIYLAEGTMLDPSRHYPIQIAAFKNRERSFVENLFNRMGIHGVSSKDRYV
                     VSNKRIWSLLSGYGLYKVKSYDKFVPDFIFDLDSELIKDFLYGFAMGDGYFTKEGEVR
                     YYTSSKLLAEQLRMLMVMSGSSTTMYTRDVRGKKCFLKDGRTIISKHIGYVINQWKTN
                     SLGLNRKKNIKEVDYDGYVYCAEVPTYHTLITRRNGKVLLSGNCCAHSMSYIAESILP
                     KSGDYNLDRVSVGWIYGYRPAGYYQGEGMYPRQALNTIQKKGVIRHRDFPYNEEVPAV
                     INRVNGSLDDLLKKAEPNKIPVFFQLKTDDEIKQCLTKYGPVSIMYPVYDSFNTPVEG
                     KIETARGKFYGYHQVTLYGWTGDCWLMVNNWGNWDEDGIAYIHKSYPWQEAWGLSVDP
                     SAAIEPQKKTSFLKSLFG"
     gene            29022..29687
                     /gene="gp36"
     CDS             29022..29687
                     /gene="gp36"
                     /codon_start=1
                     /transl_table=11
                     /product="hypothetical protein"
                     /translation="MTDKISVFLTAYSRIDNVERILESLSKQTFSDFDVVLINNNIKE
                     RSRISSMVWDNPNCMNIWVSDQGYNAGTVARYVEARTRDCDFSIFLDDDVILRRESIQ
                     SLVDQREKGKAKSCLGYDFTDKIDDSKKVYRGKAKAIGTGMMIFDTDIIRDDSFLTSW
                     KPEFYVCDDLWFCRYAGLNGYQIEVSPEIKVFLQKPEPESMIRTITVRKRKQEFIDVL
                     DWH"
     gene            29689..29871
                     /gene="gp37"
     CDS             29689..29871
                     /gene="gp37"
                     /codon_start=1
                     /transl_table=11
                     /product="hypothetical protein"
                     /translation="MYWKWTEDRNGVYVDDFGKRYQIENISDEEYDSLPDKTGFKKHW
                     SEERFIELAGLRRYDP"
     gene            29861..30487
                     /gene="gp38"
     CDS             29861..30487
                     /gene="gp38"
                     /codon_start=1
                     /transl_table=11
                     /product="hypothetical protein"
                     /translation="MIPKNLFMAWSGSIPPEWAAKAFQEYQDCLGSSWTYDFITEFKM
                     PSGHVLSREIDKLPNLVYKADIYRLWLLETYGGIWVDTDTRPIRDLCPLLENEAFATC
                     HRTSSRDPLDSFHIDSCILGQEANGILTKTVLPQALVSQNKTRYRFGINEYLTGKCPS
                     EIMIGAFDEAATKPELYDFVKCRFKQIIPKRNDSFIRHYLTNLHLNKI"
     gene            30505..31077
                     /gene="gp39"
     CDS             30505..31077
                     /gene="gp39"
                     /codon_start=1
                     /transl_table=11
                     /product="hypothetical protein"
                     /translation="MNKDDRIFILCGDYGITNSFNRIFDRIWTNANTGHSFEIVKKEK
                     REECDGKSVGGFDGDGWDAVVWQIHGEASDSVFEAGDWETGEFELVSKNGNGKGDNLL
                     IVKGSRSGIESLQKIFDNAMSELEKEDSEYASIKLFSDDSEKIYLGSVYKDEGSDGFG
                     FYVVLDADKRFDNPIELMQKLGMEINFYRR"
     gene            31079..31435
                     /gene="gp40"
     CDS             31079..31435
                     /gene="gp40"
                     /codon_start=1
                     /transl_table=11
                     /product="hypothetical protein"
                     /translation="MDYKTELMKIAKLIKAEETGIEYTEKNSKDHNFKYKADTIRVYD
                     NPNQLKRFTAVITGREWDEPGSTDKSLIRFDMNGKTVFATGKEDQKLGKPVAWKSIPA
                     AVQKKVLNQLSGKWEE"
     gene            31463..31873
                     /gene="gp41"
     CDS             31463..31873
                     /gene="gp41"
                     /codon_start=1
                     /transl_table=11
                     /product="hypothetical protein"
                     /translation="MLTSQNLNRISFFEDKDIDNNSLDADIKLLGYFFENFLDSSYIK
                     KGMKSLSENGNYHCILVLRDEKTRIKIEAESNGKDKSVKVYINETMRSFSDKENLVKA
                     CRNLERDASDNNLIPFSKEGLAYLSCKDHLSEFR"
     gene            31879..32139
                     /gene="gp42"
     CDS             31879..32139
                     /gene="gp42"
                     /codon_start=1
                     /transl_table=11
                     /product="hypothetical protein"
                     /translation="MDYKTELKRLAVEIHGKNRTAATTQDVALAFTKYLIGDREVAIR
                     DLQKLKTIPNQVLGFEYHEDNYNQIFDKLYARLLQAIKSGLS"
     gene            32263..32733
                     /gene="gp43"
     CDS             32263..32733
                     /gene="gp43"
                     /codon_start=1
                     /transl_table=11
                     /product="hypothetical protein"
                     /translation="MSGQIIIPEVEGKLTGGVRGVANCNWWQYARDVRNISRNSRVTL
                     PKGAQLAAIKAFIDTICKWDDVTDKYIGTRTWLGYKLNLKAISKLTYYVGDTAVEPAP
                     VLVKVLEHISRDLKKIPVNDAEKTAVDTLIAATDNRRLGTEPYFGGVIGEKKTI"
     gene            32857..33471
                     /gene="gp44"
     CDS             32857..33471
                     /gene="gp44"
                     /codon_start=1
                     /transl_table=11
                     /product="hypothetical protein"
                     /translation="MSIEKYVVTTTWNISRFGISFTRGQILNFDTEKGSLELNGKVFE
                     DAAREICAGKKIIASATKLPILVPYTDKIAKKVLSDIEHRMKETDSKVTAPKMVVINS
                     DADLLDVINLNIKNVELPARAKLPELDQKLEVVEEGNVVKSLVGIDELQNEVEKLQSP
                     LKMKVVSADEQGAGNVANKPLVNVGLKIRSVTSKNPVISKKGKK"
     gene            33471..33719
                     /gene="gp45"
     CDS             33471..33719
                     /gene="gp45"
                     /codon_start=1
                     /transl_table=11
                     /product="hypothetical protein"
                     /translation="MFYSYECESCHNVTTINCMMKDMKRNIVCPECGGKAVKLIEAPT
                     LVGVSSSKDRINKEQVRKNVEAGKVQHGSHLSARTGMK"
     gene            33723..33980
                     /gene="gp46"
     CDS             33723..33980
                     /gene="gp46"
                     /codon_start=1
                     /transl_table=11
                     /product="hypothetical protein"
                     /translation="MNTESHKGTSKTYRTSDLYLSAFLCASDVFLQGTEKKLDGKIIF
                     LFLIDEDNLERQKELFYNGRGMVSAAKFVDCIRRLKGICHN"
     gene            34029..34862
                     /gene="gp47"
     CDS             34029..34862
                     /gene="gp47"
                     /codon_start=1
                     /transl_table=11
                     /product="hypothetical protein"
                     /translation="MANYPSTYIPTGTLASDRANAIIDDFLTPKLLRFRQIEVSDEPL
                     RLDSDRKTWLLAFGNILETAPIKIVRAGEKMMPSSFELDAEMGKLTFLDVNTSFQIVS
                     GTDLIDTVDAIGNPLIDVTASYSFDYFPSEVLYGFIVSSVNVINSAGQDSSPTYYTVE
                     NCPDYWAGVITDLAFAQCMERLLLDYDLWKGRLIFAIGADMLLEGQGGDIVSQLTTLK
                     QNAEDRAYKTIDNPVFKAGGRLLAYPTNYYWRAVSGVGTSGTMNVGGRLRGWRVNRLG
                     R"
     gene            34864..35124
                     /gene="gp48"
     CDS             34864..35124
                     /gene="gp48"
                     /codon_start=1
                     /transl_table=11
                     /product="hypothetical protein"
                     /translation="MNFKQELCGIGKIIKEAGFFERIREAAISVSSHVTVSKNDICRE
                     NVQYIIKCAAVSDCENIRKRLSSIDDFKVEKLSQDILGVSKK"
     gene            35140..35619
                     /gene="gp49"
     CDS             35140..35619
                     /gene="gp49"
                     /codon_start=1
                     /transl_table=11
                     /product="hypothetical protein"
                     /translation="MEISTVTGQAFYSGSWVNIKQVLKTLKVGEGKWDTLKKEEVNEF
                     QERVDREIDGMLNDLYHTPFRIKKVKGSDGKFQDFFPGELRQAAIYWTAALLAASEFQ
                     QVSTNTNDQVNLTVEKAKGMVYDLRRNTHWIPASERKSQISRTMPTTWQPAWTLQQT"
     gene            35635..36201
                     /gene="gp50"
     CDS             35635..36201
                     /gene="gp50"
                     /codon_start=1
                     /transl_table=11
                     /product="hypothetical protein"
                     /translation="MEIDPNIVIDRYIVVMKANSVLLNSVISEFESRELSVLKGIRVT
                     LPSSAFPSLEIESMNSDSSWYATRVQRHTMNFRCVLTVLAPSVEDREIYQNRLTSAVT
                     SIFKNPQNLQFPIPCVEGFYRYDAFVYDSFISSVQYSSTRDGLYGVSEWEWTVNIHER
                     IPDILFHCVPSQVPNIMKPIVKEIGNAQ"
     gene            36191..36694
                     /gene="gp51"
     CDS             36191..36694
                     /gene="gp51"
                     /codon_start=1
                     /transl_table=11
                     /product="hypothetical protein"
                     /translation="MLSNLVKLLKTSRFPEYSRLFLFANKSAYVALRVYQSYANEGDG
                     YDSFRKSAINNCVDYLDKSIRTLEAIKKEAAGILPKVYTAAEIDPAYERNEILKSAQY
                     FVRIEKAWDSLNELVGMIQRDINNMEESGKEKTAKEDAVAALKSIIGNADAGIRVLSV
                     IKSKIAR"
     gene            36697..37461
                     /gene="gp52"
     CDS             36697..37461
                     /gene="gp52"
                     /codon_start=1
                     /transl_table=11
                     /product="hypothetical protein"
                     /translation="MIATGIIQQIADKIAGQYVLLTAPVLEIQTSASPEYFPIVTESD
                     DYGFESIMNPFLKNDVWTTAPIVKASPLSSVVWGLMTYFNSNPNYWSIEYPGSLDQYL
                     YINGMTVKKPFADAVYDVTGFKMSGAVVENTDVMTFVRFGKTASDVPYFTSVTSYQTE
                     ALNLPYGTYDSYVYFAPTDKVEAYIENGSINFDIRLICKDKNGETFIHEQNLTGSTGS
                     KIGLQLSEKIVGFSGMTTLYNGAANDLIRIQTAPED"
     gene            37466..38440
                     /gene="gp53"
     CDS             37466..38440
                     /gene="gp53"
                     /codon_start=1
                     /transl_table=11
                     /product="hypothetical protein"
                     /translation="MGMGYAGYAVLGSDAAAEPILLTSCNINPELNPIISQSAVGYGW
                     KNAADQSHYANGVMDYRGSIGFDLPTSLWTLLNEWAITKRIYAKDFEHSPDGTCKYQY
                     SGAAETEANLNGAWCDSLGISTSADSTLQATINILALTRTVTAGLGYSANETGILAAS
                     CDTFPVDPLNPLNANNSPIPFWRTSARILIADADPDADVSTLSWGIDLANNAQIIKAC
                     NAGTGTYGTASAVVMGAMSVTGNIELYKHSGVWDPVLDNPIIASTASLVVTIENGTTD
                     KTITLPAIRLESDDYSLNLNGPVARRFNLKAMGGKCATNVIQAPIIMA"
     gene            38409..38540
                     /gene="gp54"
     CDS             38409..38540
                     /gene="gp54"
                     /codon_start=1
                     /transl_table=11
                     /product="hypothetical protein"
                     /translation="MLFKPRSLWHKHWNKKDTFHNRRGMFNRHPFLCLKRNKRDVRI"
     gene            38527..39372
                     /gene="gp55"
     CDS             38527..39372
                     /gene="gp55"
                     /codon_start=1
                     /transl_table=11
                     /product="hypothetical protein"
                     /translation="MFGYESWVLLNGIFMPATAADTRLDRARIDSSGIYGGTITGTNI
                     PIGQVHLYDWPNVSASFTSEATPTLMAIVKEMILKRQSPVSLVLNSGQSGSQEIQQAW
                     WNQITVSTGEDSLVTVSIDFTALERTKFDVDAFAAYWANDIGGFAKTCFPEYAPIPFW
                     KTKILEFEYVKNWNFTISQEVAKFFGCMNYPSNVPANPYVLGCGVLSGTLAFATHEEN
                     SYVITAMPSVFSGTELNTRDVLTINIDGIWITCQGELNTVDNPLSGTLNLNEVGYNFQ
                     IYGVS"
     gene            39385..39855
                     /gene="gp56"
     CDS             39385..39855
                     /gene="gp56"
                     /codon_start=1
                     /transl_table=11
                     /product="hypothetical protein"
                     /translation="MKIEPRNSKAQPQSVELSLQKPGKYESNPEQTFDIIINVLNRQG
                     RWIVIQSPIKGSEEHRVTFRLWTFEEMIEIKRKATTVDPMSRKTNIDFDLMNRMKVQK
                     LLTSWTFSNDNPRLSIQHVNGVMTDESWKAFTKLDPSIIQRILDEMNFFLDCGG"
     gene            39857..40480
                     /gene="gp57"
     CDS             39857..40480
                     /gene="gp57"
                     /codon_start=1
                     /transl_table=11
                     /product="hypothetical protein"
                     /translation="MEIDDVIDNICLLGRNVKIEVPFVSYSGIEIPTKESLTKKIFIF
                     KEFTLKDSLELDRLSYSIRNFNSFFDASFTDYNIYRYLMMRRTIISVGDKTFERQNGW
                     MTKKDWDVFKTFPAPVLNYALSLYEDSFSMSEEEHKKLERETALLFGSKAGKVLDPSP
                     GISMTFTLESLWDKFGLTKQDVENMPLKEYSKIKLILTKEAEKMRDV"
     gene            40477..41301
                     /gene="gp58"
     CDS             40477..41301
                     /gene="gp58"
                     /codon_start=1
                     /transl_table=11
                     /product="hypothetical protein"
                     /translation="MTDTITSIRLGYGGRGFINGTEVLMTSGSLENSVSPAYTSGYLI
                     PMNGTDRSRVLHADGTVTHSGSMGFDLTLNGLSVIESLMARNQKFNVEMYDGKYGFKI
                     GGVGLDGCVVDTITVSGAPNGFITGSLNFSCRNPATKQFSSLATNNRDMNIGDVIPYW
                     WSGNSYVRDWTLTFSQAVTPKFSNLNRYQLTTEGILASSPVYLFVGEITVSLEFNTFC
                     PLVTDTVYIATDSFKVVGRTTSTGYSVGGLNELPSYHYSIQSSAIGSNDHNILTIG"
     gene            41306..41959
                     /gene="gp59"
     CDS             41306..41959
                     /gene="gp59"
                     /codon_start=1
                     /transl_table=11
                     /product="hypothetical protein"
                     /translation="MNEDRDEGMNEGMNEKAQDTGIDSKNTVEETEEAEGATSLSKTI
                     FSDEEGMKAAAFRSVTESVKGIPIEPKKPSFFMEDDQTVRIDVDVWSDPETGRLLSVT
                     KKGDIDSQAMEKLILKTEQWFEFSIPNFDDVCVYRQKSSRYIGKEQVVDTNLFRNFIL
                     LGHIKAWSMQDKDGKQIEIVREKDGNLSMETINWINKLHTVIWDIVFTLFERQTLIS"
     gene            41973..45131
                     /gene="gp60"
     CDS             41973..45131
                     /gene="gp60"
                     /codon_start=1
                     /transl_table=11
                     /product="hypothetical protein"
                     /translation="MPQDILSNINLKGQNLEGASKILSDANLRAFWGKLTNFEKKELL
                     EGTKLTVAEINKLVKELNKAAKAMEEYTGKIDKYESTFKKLTNSYKEGRNQAKLYLDE
                     AAKSGGKLAVLGAAVALVTKEVKKNIDAMQDYVNAVRRYDIEQERFSKSSLIQKKSLD
                     SMRWSLSLTKNEMASFFEELKRGESLGFNTKQMEQSILKLKSVYGNDAMKMFGSYQDI
                     LTKMPTVSNQIKAGKGFQGFNEGDVYNLMASGQYGTMLELQAGGMFGGEAEKSKSAEV
                     ENVQKMMDSFTEYAKDEASRYFMPSLSLASKTLDGVNTIIDYAAKAVVLLGIISAVKG
                     TGVVGDVVKNLGGGSLITGAKTLGKGLLGKGGGLALRGLSLSGSALSLGGAIAAGLGG
                     GQLLGAGISKAFDGTTYNPKELYSALTSGPGALKSFGKGLFSGYGQFYSEDKGEGLKE
                     RIAGTVNTGRYVKDEKTGKTVRMGKADRKTLLDFEKEMKATWENLNLIRDSWQMQYES
                     TKRIADIDMDIASKSGDMVEYKQVSAEKQNALNKQHSELMGLYEKEEQGIISKMKEME
                     GIKGFEKTRGYKAAQANLKSLREKMGDLDKVLIDGRIEVMNSVIQEQISQGGAGSKGT
                     NKLRMAKAAAEAALSKARFVGGEYQAAGAARGINIKEAKNFLEGIEKAMAIARETRVK
                     GNTAAERLAAEKSLTEMEIQRTEAEEKLKNAMIDTRDLEILTRDIEIYLKGLGAQQSY
                     VEDINGSFQALKPFWQAEVETKRRLAEIAKQDMQRMAASHGMGSQAYKEKEAEYAIKS
                     LDAKKAELELAKKVRDKKKEEITFASDWMREQADYLEEMGGGFSQILSLRSQAIEKER
                     EAISAQQDFIDTGIKTGTLEGFELIKAQTDLERMKMKMTRDTIGVQKSAYEKFVGMAF
                     GQLSDIGIKRGRMDDAVLMGTAATRVKGRDGMYVKGTPNMTRDQVMAVMATGGSIDGI
                     TANKDTKKADYFTGSRVESGKPKEELQVNGKVQLALDQGLILKMEDWSFNLSKNKEFG
                     AAIVQANRIVTENNTKASGASK"
     gene            45131..47689
                     /gene="gp61"
     CDS             45131..47689
                     /gene="gp61"
                     /codon_start=1
                     /transl_table=11
                     /product="hypothetical protein"
                     /translation="MADTYTNLTTKQVSFPSPSNPEVIITNNLSIPSLGSFKRNIFTR
                     IQYAGEPFFILAPYASDVFLTGQNGFFLHPLGNDFPSASQMPSFMTKESYENNFKKTP
                     SAFLTAQKSLMPKLFVPSQSIVDNGISGSISTGVFAWQFATNDDRNRCNVTTDDQQSA
                     VVLKKGYGNSKIEVRLSKNTTYVPQSITDIDTTNIIGGGAFQMVISIFDPDIPSKALR
                     GEGTDLPTDKEGKDLDKVSDEKIQPRVLIQMGDLMLSVDMDGKCVGSWLGGEKNSETV
                     NLVSGPGEECIPQGKSASTDKNKSFVLTVYPLWDGVVVQSGVQTGKNIISSSAAYIPV
                     IKKASIFDYAIQKTRSDGTQVPFDPENPDEVFVTTVKGGNSTVPNLGTAATELIVTAS
                     NCSCCIAYAPIYFTKKMSYIHTICGNTSVNGYSYKYKGFPIWTSNETYYRMDDEIAFS
                     TTSIPGPAEYTKVFKSNNIVLSTNAAQYQRRAGEVFGEIIQMIETVPASSTSSAPSYD
                     NGITGWEDYITSVTLNSTLDSNSGSFTFDKYGATNGNQSTQIQQSVGKININVKGCYN
                     TNKSTSKDDTTYCLFKGYSYESSDSANNSGCDVTVNLVGVEKRLEDVNLINPPIFDGW
                     KFVDVAAYICKFAGVAYNLSSADQGVRLQMSTDPIETVCFNWTTGLICRQALDEICKD
                     TAHGYVTIDGVIKFFQRESDGRPNYTGTTWTGFDGTNIQNIEMNPNFENLRNQIVLIG
                     MRKITEDAQKDFPDKFPVFPMTSLRNNSTTPHIPWPKRLCYTVPGFPTQNELDKIADK
                     IAKGSNYYEIMGSTTIPGADIKILDKFLGYIVIGVTHNIDLVGKTWTTSLQLQK"
     gene            47709..47936
                     /gene="gp62"
     CDS             47709..47936
                     /gene="gp62"
                     /codon_start=1
                     /transl_table=11
                     /product="hypothetical protein"
                     /translation="MSNWLGSQLKGYVESQIPAWGNLPNNPMSKSGQVVITQVEIPEL
                     STNYIYVGEGCFVQPADELYPFTVKTKYVEI"
     gene            47940..48710
                     /gene="gp63"
     CDS             47940..48710
                     /gene="gp63"
                     /codon_start=1
                     /transl_table=11
                     /product="hypothetical protein"
                     /translation="MSENNYLNKTVFQKFQTLGYGDRIWPDVESENWQKVENAMLAMS
                     TENHIKQVGGFSTAQIDTTQSTVTLSMAGITPAFEGVINSSYFKVEDPLVWNVDTTNN
                     NTAYLYLTEISGQYDPTSIDSLDTEVSMVEYRTPAELEKRLLVAIATVTGGVGIASLN
                     IDPEGTELLEETVYDASLTVGTDLVLDLRTILGTPTYVPELKFVNICVTSFSEPPVNP
                     YFVWVEYNVGGYPYAFTIKSAGSTAYILGVKLLLRYSF"
     gene            48710..49816
                     /gene="gp64"
     CDS             48710..49816
                     /gene="gp64"
                     /codon_start=1
                     /transl_table=11
                     /product="hypothetical protein"
                     /translation="MENLDKFDDNLSFSNYSYCSRRIQPVELPNGDTYIFFVDMCPDA
                     GEMDFDISKIVGGESKKVTTKKLSDSSLKKGMRTLVGCRTSLHGMASSGLKWVGWKSA
                     ATEDQNLPWKYYPFYEVYDFSISYNKAQNILSLFFWTNIFDTISIEVPEGYDYDKIAF
                     QYAPNEFKTAASFSSINLSTVRKVLCCAKGRFIQGSVSATVESPSNENFPYIKCVEYI
                     PIFERPVILHEYQNMDAIITDFGNDGGSFSENPWQISFEQDVSGDSVVNYAVFKHLYT
                     RRGGILVVHESEGTDIRVTLPTGYQAGDKLYVGLRIDTTSGEYEIRFERYLLSISGYE
                     DLRVNIPLYILIYTGRTFKVLVDLRKTITQDIYE"
     gene            49816..52407
                     /gene="gp65"
     CDS             49816..52407
                     /gene="gp65"
                     /codon_start=1
                     /transl_table=11
                     /product="hypothetical protein"
                     /translation="MPTITKDNKPVPVRTFPRRYGLIFITSAFMILGYPWWARNDRHI
                     MGEDFADAAAALQERTKIPYFYNKETVMEVIDGSKTTYVNVVTSDGVTFGLNSSSNVI
                     ATTNYFVNLSLKLESDHLFATFVNGTNIMRWDKVESRGGFADIRIFNRRNFPTNESAS
                     ADLVISGSGLEDVTIPITVKAYGSAEDSVLEDDPPSWGIVRQHKKINMAYYNKIFTER
                     ISFSGGTWDHPETHWEQLSNTVTSVTNYSWTAKDTEYYDSAHIERERMIDLFNGFREL
                     TATYDWVDPSEFIQSAVPVFGWQDHIWSSTNEFVSTECPLPFDSTTNGIVFTLNMDNT
                     GTIAHVTFVTSKSMIRNSITGRYPLYPNIWWNQDRNPGFGELFPDDPYFDSSQIEEWL
                     AYWNTNDLCVMSCFTLPNIYPFSKKIEDVDVGKVFDGKGYWWSILPNRLGMETNCYVY
                     PSLETMTNTMDFFISFTNEAPYFVTNWYTKYDVAYNAHINVTNTFQELMEVAKKLNAT
                     LHQASQVCDDKTITHSYYSSISDGGNGPYETYSDWYNDALFEESDNVSSNNGIGTFFY
                     ESCNFDEYVIATSSETTKEFPDGTKEVTSYNNSYGGFSGNAEGSAEKVTGLMLNYPSL
                     YALTNGYVSEVWIYAVVETDVIVPMATCAPQQSSSSALLDNPEGAPIEKYTTYERYSV
                     TPTADSTQLQTFNLAGYDCCEYDLPAGFKRTPTQKDEIFSDIPIKKEKLNLVKHVANP
                     VDLIRFDFGIEGATIPAGNYQVVSAKEETWSGHEDLQYLWHDDDPSNWVTEASDSYVS
                     YDVSYSKIEGHSANVSFWVMVKWNWKHMNEDNIYKPDEYKPIWYTNSYEKIRHPAYTN
                     EPQTSKP"
     gene            complement(52420..53142)
                     /gene="gp66"
     CDS             complement(52420..53142)
                     /gene="gp66"
                     /codon_start=1
                     /transl_table=11
                     /product="hypothetical protein"
                     /translation="MAYQIIYSYPFQMTGIINRTTTMYGFPGKPRRLYKMPNNNFEMS
                     KGDDRMIRVFMKDENLDIIDLNGAEARFYVSESSKSSTYIIRKSTSVYSEGVVRTPER
                     GEVIFFLTAADTKDLEPTQYYFQTVLILSNGKRYTACSGYFNLYTNLEYSVIIEPSIE
                     SLNVVDIPSGSDRLHLSLQPQDIIFPTLIAPAQASENICISNLVYSGSGAIDIFFTAS
                     IQEAGWKLSYFVSTLSEPAEEP"
     gene            53211..56063
                     /gene="gp67"
     CDS             53211..56063
                     /gene="gp67"
                     /codon_start=1
                     /transl_table=11
                     /product="SNF2 family N-terminal domain containing
                     protein"
                     /translation="MSRITIDPSDRMLAVYDSYEDKERCQTAGCFWDGLSKTWKMSFT
                     ISTFERLIENLPHADIDPCVPLALEEQAEKEKKLKEIRELAKNNQNVNFRVPGLKVTP
                     FPFQKLGILYAVTNQQGMLIGDSMGLGKGLTVDSQVLSLAGKVRIGDLKVGDKVVGRD
                     GEEHNVTGVYPKPMQDVYRVTFNDGFSLDVDYDHLWYVESASQKKTKSGNGIVLSMSQ
                     LLDKNGVATRQGVGHNSDKVYEFNTYYKKDNGNNSWSIPIVSPVNFPWKTIQIDPYLL
                     GVFLGDGYISKEGDVRIEKLFPDLVEMIPYKEIKHVHGRPKVGGCSFYNYKKELIELG
                     LNGKRSWEKFIPRCYKYNSVDVRLGLLQGLMDTDGCAGDCSTEYCTVSKTLCDDVVEI
                     VQTLGGIARISTKTPTYTYKGVKKTGRTAYRVNIKLPPEMELFRLKRKKEVYDKYDKY
                     LPARYISNIEKLPEKQETVCIAVDAPDHLYVTEHCIVTHNTIQGIATAIALKNQGKIK
                     NCLVITPASLKFNWPLEIEKFSNEKCVVINGKKPEDRISQWFDDSAFFKIANYELVVE
                     DLGAGREIKIKKSMTAEEQEKAMLRKLHKLVKQKRLESIKDRVWDLVIMDEVHSLKHN
                     GSKRYQALKNLKARIKIGLSGTPMDGRLEELFNVLNVICPGVLGSREIFFKDHMVTDI
                     FGTVKGYKKLQEVQEKIAPFFIRRLKKDVLKDLPEKLYENKVISLSDEEMKIYKMIKA
                     GKHPCVIDKDGQPCSAMVRAIRCMQFVNFPQMLEPNCKKTTKLDVFREIIEEIIKDNG
                     QKIIIFTQFKKLLDIVDKIMKEMNLKFLRIDGDTDKKIRADYQKIFNEDMSVDAIIGT
                     DAMSTGLNLIGGDTVLNLTQCWQPAIMSQREDRSYRIGRKGNVTVLNFLCKDTIEEKI
                     RSALYSKDKITSDTLGDGTDEAVLLKMSPEEIEKLM"
     gene            56072..56272
                     /gene="gp68"
     CDS             56072..56272
                     /gene="gp68"
                     /codon_start=1
                     /transl_table=11
                     /product="REFSEQ hypothetical protein VOG01604"
                     /translation="MKKSILKINELIQGLEAKKAIIQERCKHVNVRIEHCGDTGNYDP
                     SEDRYWRTMSCPDCGKYWEEDE"
     gene            56295..56555
                     /gene="gp69"
     CDS             56295..56555
                     /gene="gp69"
                     /codon_start=1
                     /transl_table=11
                     /product="hypothetical protein"
                     /translation="MFKNDMVEEKSWEEFRKSKMLWFTNRLIHVFGWAIVIEDLEAGG
                     SRAFPARVKFRGFSEKVEDEGFIGISQYMKDNAEELLKESKE"
     gene            56552..57076
                     /gene="gp70"
     CDS             56552..57076
                     /gene="gp70"
                     /codon_start=1
                     /transl_table=11
                     /product="Nucleoside 2-deoxyribosyltransferase like"
                     /translation="MRVITAVEQYEKKPGDISIFLAGGIQNTKEWQKEVIASLQKKFD
                     SIDQVVVFNPRRENFPIHDPNAAQEQITWEYRMLETADIFSMYFAGGTSDQPICMYEL
                     GKHLERRSRNNDLDRVIVSSEPDYKRVQDVKIQTRLVYPKMVIGDSLEDHIESIISVI
                     RWQLILQNKKDGNQ"
     gene            57076..58605
                     /gene="gp71"
     CDS             57076..58605
                     /gene="gp71"
                     /codon_start=1
                     /transl_table=11
                     /product="DnaB-like replicative helicase"
                     /translation="MGVFDSGVELERTVLKSLLTDESCCQINTTKLKEDYFSSEARRF
                     IFNEINRELLQNNCALSEQVLENIITLQHSDEYVTFMGEKNLVINSKPTKNINSVIRL
                     LHEMWVGRETNACLESVAELIGSGHFVDAAKLFRQKAFTIQIEQNIKKTKEFFSSIKE
                     RISRVRDKRDNPEKYRGLKTGFATFDLQTGGLFPGEMTLLAGVTGLGKSTILKQMEYG
                     LLINNPGKNVLHIANEEYEEQVDSKFDSVFTGIDYHSFKFARKEDVPEEVLKSWEIHI
                     EKIAKQCKGKLYTKEVPAFSDVSIIRRAVHELKAQGIEIHAIFIDHLPNMKPVQPAYG
                     ENNEREKCAAECKELARELQVPVVVPTQAATVVEEKQNKGKRASKLDVYGSKAQIHHA
                     NTFFIITFLGKDAKTIRSDGSPETLDYLRDVFILCDVKKNRDGACFTFKLRHHVRNGR
                     MEEIEISPEIKKRFEEEMAAALKSGDFSTSVVDEEAPKKDSAKGITVLEQDESEHGEG
                     F"
     gene            58655..59599
                     /gene="gp72"
     CDS             58655..59599
                     /gene="gp72"
                     /codon_start=1
                     /transl_table=11
                     /product="3'-5' exoribonuclease"
                     /translation="MSEHKLLTQQETGTKFEGTYFVSAVSIKKTVTKKDYTEITLRDK
                     SGAVFAKQWENNQNVKKGDFVEAAISVEDYKGAPSYIINEIKTTNPPLDMTDYLPCVE
                     NIEEEFSTFKSYLSIVKSMAEDLESGIEDVLSGVFSEAILRALKRSPSSLGVFYGKSG
                     SAIQNSNRLYKIASSLVETYGLKDDEKLVLLSSCLLSRVPCVDCYVMQDCAPEETKTA
                     RLINFRTLMQMRMFEAWKGLKSSPNREWLFRIMHVLGCSENDLKPCTREAIVFSKILE
                     IDNAISESFDYIEREECWENGFTTYDVKNGRRYYVSEK"
     gene            59568..60701
                     /gene="gp73"
     CDS             59568..60701
                     /gene="gp73"
                     /codon_start=1
                     /transl_table=11
                     /product="DNA primase"
                     /translation="MDAVTMFQKSEEKSQAWERYRDIKWLMEIIDLPTCLDRLNIEMT
                     KTSGLEWEGFCPDHFLFKGCAPSDPKWYINTITGETCCQTEGRGSNILFVSARLLKSP
                     NNSKISEADCERAVSFLAGRDISENDISFLKTQSLLKRINGQGKKAISKEQTYVEEVE
                     RYMKSGYLSNRAINYFLSPVGKPKTDIRRETLKHYNVFERTTGKYVNRATVPIIMRGK
                     VEGFVAIDILGKEEWMKQHPTLEEREYRKTIYPGQKAGFSKKDVLFGYDDCKKNADYI
                     ILTEGAREVMKLWQEGYSDSLAILGAYMNDEQILLLTELAPSKVILMFDGDIAGRKIA
                     KTVKEKLEKLFPVSIVCLPDGVDPKQLDHNQIKGYLECAETQI"
     gene            60680..60922
                     /gene="gp74"
     CDS             60680..60922
                     /gene="gp74"
                     /codon_start=1
                     /transl_table=11
                     /product="hypothetical protein"
                     /translation="MCGNPDIDEIKELLELIEQHRVHALLMPEDGIRITYCYPKGTVS
                     FTNDMNEIRIKTGDYVSVFSNPLSIQQIKKMIESLK"
     gene            60919..61788
                     /gene="gp75"
     CDS             60919..61788
                     /gene="gp75"
                     /codon_start=1
                     /transl_table=11
                     /product="Holliday junction branch migration helicase"
                     /translation="MKTSDFPYLQFPFYEFNPVQSKVIPLIEKDGNLIVSFKPGTGKT
                     VIAEACFAYHLNTSDKKVAYICPFRALANQKFESWKEKFHGYGIKVISGDSDTSIRDV
                     GEKDRILIFTTESFDMQVKDCHEYSCICFDEGHLVGDPERGKSYESAVIKAAEASRII
                     LLSGTLSNAKDLAKWIKTVSGKPTYCCESKWTPNKFDVRYHYVERYKEIETAVKLVRE
                     YKNTKTIIFVHSKLVGKSVMDELKKSKIRAVFHNSTLPEGKRKRYEDLFENIYSGIDV
                     IVATSTLAAGVNL"
     gene            61860..62087
                     /gene="gp76"
     CDS             61860..62087
                     /gene="gp76"
                     /codon_start=1
                     /transl_table=11
                     /product="hypothetical protein"
                     /translation="MFTKYELVGFNEQGKENFPDIADSVFLFVANIPNNESYCIVKGF
                     RGKYTLGNEFVELSSDLRKLTTEEIENWFSE"
     gene            62135..62479
                     /gene="gp77"
     CDS             62135..62479
                     /gene="gp77"
                     /codon_start=1
                     /transl_table=11
                     /product="cpYpsA-related SLOG family protein"
                     /translation="MRTIIAGSRDCKDYSKVIQAIKECGWKPTVVISGTASGGDRLGE
                     LWARNNGIKIEQHPADWDKYGRKRAGYIRNVEMAEVAEALIALWNGQSAGTKDMIEIA
                     KKKGLKIFVLMV"
     gene            62483..63067
                     /gene="gp78"
     CDS             62483..63067
                     /gene="gp78"
                     /codon_start=1
                     /transl_table=11
                     /product="uracil-DNA glycosylase"
                     /translation="MTIEELKAECESCRSCEIGGQTLNEHTCTVLSNLNSAAKIMVVG
                     QNPGFEEVLRATPFVGISGKIFDKALSENTSLTRDDLYICNAVCCFTPGNRKPTGAEF
                     KNCSVWLRRQIKEINPIVIVTLGGVALKALTGRTKISEAHGKLIRSEIYDVDVYPILH
                     PSPLNTNRPDKKKEFVSDMIGLQKVLESKKWQNT"
     gene            63052..64002
                     /gene="gp79"
     CDS             63052..64002
                     /gene="gp79"
                     /codon_start=1
                     /transl_table=11
                     /product="hypothetical protein"
                     /translation="MAEHVIITGVRRARELVGISELKQMCGRGGRTQDGRTYCADIIL
                     TYDDMVIEDSLQKEESMPVISTLSDMKNFCFYLLPRLSQIGRFTESDIQNLYSKTLAF
                     CQGREMDISKVISYLEENEAIAEVTGPDETRRWIVDVLGAIASHLFIPVKDVKLLHDN
                     FLYLKKNGNLDQDACLAWALGNLDSIRINGDYGEQHREEISNFKGDLPIDYSCEDGTV
                     LTASLWWCILGNGIPGKNMATNVRQLKKTWHRLKLALSWFPEFEEYIKVWDIRVTKSI
                     KKELVPFFDGCFQMSKNRAMSLYELGYKSWEGTESVEIDD"
     gene            64052..64810
                     /gene="gp80"
     CDS             64052..64810
                     /gene="gp80"
                     /codon_start=1
                     /transl_table=11
                     /product="hypothetical protein"
                     /translation="MSALEIDPNTPEIVFMSSLRTMLKSVGITQNQEAMDYFKLMEEA
                     VIRDVFHRQNPDNTERYKEHRSRQIFIKIFQSRYKLTYDIDYEIPVGDKSAKMIGNLL
                     TKLEKDEIPIDYYLEWFFETYIQEKKFTVESIMNPCQAWVLQSFKLQNRDSMEEIKEK
                     KKEELEIVSLLDKARELVRTARVLNENTLEEEIVQTSKSFKAKGINLETYREMVKSFS
                     RRMKTIKEQKMLGRQEKQTEGEKENGCGIVSESE"
     gene            64779..65372
                     /gene="gp81"
     CDS             64779..65372
                     /gene="gp81"
                     /codon_start=1
                     /transl_table=11
                     /product="hypothetical protein"
                     /translation="MDVELFQNLNDGIDKLKSFDISGVRLECPEPGVLVMDQDDFETH
                     VLIQAPAITFYGWHLGRAEAHVKQLKEDYDKWMKIKKAEAQAQIMGKDPDAYKPSEAA
                     KEARVFINSRESAKNSENGIDEDEEWKNKIRLAEEYRDTIKAWYDGFVAKNWLLKVFA
                     NIQENDGRGVRKIDEKDSVYGKTSIKSRVKESFKKIQ"
     gene            65461..66450
                     /gene="gp82"
     CDS             65461..66450
                     /gene="gp82"
                     /codon_start=1
                     /transl_table=11
                     /product="hypothetical protein"
                     /translation="MNNADKLNKRENKSSDKGSKNGTGEKKGYVKMGTVHAKWEPGTT
                     TVRAVGDFFETHMHGLSPNDFGSVGVMPKSAFGGKGKDFIPWEVCCLDWDMINDEYRK
                     ERSCPFCKLNFRASCMLKKEDLSKEDIAKYTRIKNACHAGSKIRWNIIDRENPTYTIV
                     NPDGTESDVKGYKIGGFGMSVFKTGIKGLFEMAGGDIADVDSGIDFNLKRSKDEKGKT
                     VYEAVAVMEKGAMKFTPLTDEQKSWTLWNIPEIFGKDWSFEKIYPLMHEEFRELLDMT
                     DEEFREFSGYTGKKAEEPTEEKEDKKDVKKNKKVKSAPVQEQQEPQDEEILPF"
     gene            66475..66588
                     /gene="gp83"
     CDS             66475..66588
                     /gene="gp83"
                     /codon_start=1
                     /transl_table=11
                     /product="hypothetical protein"
                     /translation="MKHLILWACLSPRVFLVGDIMIPMNQNANLVSSNPNV"
     gene            66616..69618
                     /gene="gp84"
     CDS             66616..69618
                     /gene="gp84"
                     /codon_start=1
                     /transl_table=11
                     /product="UvsX-like recombinase"
                     /translation="MAKEAKAKPTRFENMQKLADLINKSQWGGENHDIAGVLGGTVVS
                     NVERISTTCRDIDWAWGGGLPIGKIVELFGGESCLDKDTFVHYQTWKNGKQINDKGGT
                     IERLYERFTGDTATGKKQGRHLQEKDCDFFVISCDNEMKMVRNRVIGVVKTGKKTCFE
                     VTTEDGQKITSTLEHKFMVESGFKPLSDLKIGDVVYVHNNTRIHGQKDREYYPEIMVK
                     YHPHAKTKIVNGYTYFRVRKSHAVLEADRNQMSFDEYQHFLNTASKEEINRIKTIPEG
                     LHVHHIDENVNNNTISNLLVINPKDHGVYHSKMKLKNLSFVAAPVRITSIVNVGERDT
                     YDIKCDFPNNNFVANDFVVHNSGKSTLAYHIIASFQDKYPDKGILLLDTEHSYDPLYA
                     EALGVKAQGIIHTEAESGTDALNIAKLAVESECGVGLVIIDSIAALTTKSDDEGDIGD
                     QTMAEQARMVSQAMRVLNSLITKHKITLLCTNQVREAVGQCFDYSTPITLKDGTIMEI
                     GKLVNQKINCEVLSYDPVSNKIEPKTVTNWFDNGPMADGEHFLQFKLSTLCGFGKGGI
                     RKINVTPNHIIFVPHGEKMASEIKPGESVLIPEWSYYSKDQHEIILGSMFGDGNLRYD
                     KGSPRGTLRFIHCQEQTDYCSWKAESFGEEVRFDIRGRPQFETKSSSEFDQYKDFGKK
                     QFPREISQEHIDNLSPKSFAIWYMDDGNFSGSHEKIGFGKCRIGSSSIIGRDLEKIAR
                     KSEELGLGLPMFKEGVGLVWYGEQSGMFQRGISKYVHPNMRYKIKKGMPDFDWTVERK
                     EKELVPVARTVQSVSVYVPPKRQRNKFDIEVDGNHSYIAGGMIVHNSYGDKTTTPAGK
                     ALRHYAHIRAKLSRIGQIKVGDDVVGVKVKMSCVKNKVAPPFRNAEYTITFGIGIDAV
                     VGSVEKAIALGVIVKKGGWFSFNGKTWQGQQTVVDELRGNADLRKEIDAAIDAKTAAS
                     DKPEGTEMTEEEKKEIASEEDTAEISVV"
     gene            69652..70611
                     /gene="gp85"
     CDS             69652..70611
                     /gene="gp85"
                     /codon_start=1
                     /transl_table=11
                     /product="5'-3' exonuclease with N-terminal resolvase-like
                     domain"
                     /translation="MKITPSFSIFKERNSDMKNLILIDAHNLAYRMLFGFKTGKQELS
                     SSGKETSIIYGFVRQILSLMKDYQNSDVIICWDCKSKRRIALTNKAKAEGLIKTGYKE
                     ERQSLSEADKETLSVQMAYLKTEILPKLAVCQISVDGYEADDVIFSYVKKYKEHACYI
                     VSSDRDFYQALSMPNVQVIDCINHRVWTKEKFMEEYGFDPNLYVDYGAFVGEGGGGDN
                     IPGVPNCGDKTARKFVKEYGNVEAIISALQKKETRTFREESVLKNLTLLGLSYELKKM
                     DYIELPDYSIQETDVEETKKMLVSWGFISFLKNANVLCRISQD"
     gene            70639..71208
                     /gene="gp86"
     CDS             70639..71208
                     /gene="gp86"
                     /codon_start=1
                     /transl_table=11
                     /product="hypothetical protein"
                     /translation="MKIALAGPAGTGKSKVAESISNEKGILFLRAKEITNPILKRDGY
                     DYSSGMKVEKFLQTIPRQMELLKKTKEMQSVSMFITDRCFVDLAAYALSSSETLDTET
                     IDKIVSDSKTYCLRYSHIYLFKLGKLLDNQKRTLCRNYQEMIYMLELGLLTDWGIPFT
                     IIENNDLDPVPKVQRIINDVWTAVKQDAH"
     gene            71178..71456
                     /gene="gp87"
     CDS             71178..71456
                     /gene="gp87"
                     /codon_start=1
                     /transl_table=11
                     /product="hypothetical protein"
                     /translation="MDCGKTRCALNYNVYVVKNSRIVVTWCRNCEKAKRLKNAFCLLS
                     KVVQKKEDVFKKLTSNTNHKTRFNGNVIDDSCIFAVGFTFRLWNKKNG"
     gene            71449..72399
                     /gene="gp88"
     CDS             71449..72399
                     /gene="gp88"
                     /codon_start=1
                     /transl_table=11
                     /product="Exonuclease subunit 1"
                     /translation="MARFGFYTDSHITENRPVHRTDDYVNTIPEKIEMIYDFAAQNDF
                     DFMTFGGDLCDRYQIFSYPVINRVIKAINLTTYACIGEHDLYGHAPETFSGSALSFIC
                     NYCHNFRILWQPVHLENGISIYAKHEWETMESAAKTEVDKSRFNVLLCHELLYNKKMP
                     FGIIDTKDLDLPFDLVCSGDLHCGYTTHKVKNTWYCNPGSLARKTTADAKRMPKLLMI
                     DAVKGKEPGIREIIVPRSRPGNEVFSVGISETVKKLISEMDISGVVDSINETTNLSRD
                     EHTDIFELFQQHSQQVKIPDKVLEYYKEVCERINKEKAKK"
     gene            72396..73295
                     /gene="gp89"
     CDS             72396..73295
                     /gene="gp89"
                     /codon_start=1
                     /transl_table=11
                     /product="hypothetical protein"
                     /translation="MKTYYDLSTCYSITVDDGEIIKVSNKRLFKYDVALTYTEEEKVK
                     YGSFGTAMYSGRQGKQYVEYINTFLVDSSGGSQKVDILSGSAICSITQPDISVLKELG
                     VPAFWTNLTDFMPIFGYVCFHEKLAPMHSYFESKAQPLEESEYKKVAEVLDFLPGDDI
                     GQLAQYLLHGGIAYNGIMESVLPNPFYGKTLSLLPLSKPTGKQTVLITRDMFQNKVTK
                     DHFVNELATYCPVSVTLDEEQKKIFGDFENLSFYCGTYPQYLSSFWGLITKLSDSKVG
                     YVFSYDMPYAVVAGTNMIGQKQI"
     gene            73342..75105
                     /gene="gp90"
     CDS             73342..75105
                     /gene="gp90"
                     /codon_start=1
                     /transl_table=11
                     /product="DNA polymerase III subunit alpha"
                     /translation="MNNEIYPESCVDRLENCKKILIVKPNKEYDGSKELKEMCIDKRE
                     VSFTYPKPDVDLVSEAYASGADLVIQIGSRQTRKLRYYEGMDDTLRKDIFNCVEDKFF
                     NYHHHDEYSWRDALETVGRYDKETKKWKGLAGLLLAQNRKFMSVTNHGGIAGWIKQSQ
                     VCDETGIKPIYGLEAYYSNYRGEDPEQKKLNRSANHLILLAKNIEGYYNIIKIHNDAQ
                     LNGFYYSPRTCDEALKKYGKGIVATSACFAGELAQLVMADKWEEAKERYRFYESCFDK
                     FFIEIQLIEMKEQKEVNRRLIKLAGEVGAELTIGIDSHYLYPEHSETHELMMCIRQGR
                     TIQDLQKEDDDTWKFTVKNLFYRNYEQILDLFTTGFIDNEGEHVEPYEDDVFTMEVFE
                     KACQNTRWIAVNCEDYKIDKSIKLPKLYDNSEEVLSKMAWEGFKRKGFDIQPDPKTYS
                     ERLEYELDVICLAGWADYFLITKMIVDKAIELRGEWGTGIGRGCFVPWNRVITENKIP
                     VFISDVKIGEFVYSHDGTLNEVIDKFIYDVKEELIEIETEDGRKINCTLNHRILVTRN
                     QKEEWVEAQNLLEGDDIVDLF"
     gene            75155..76681
                     /gene="gp91"
     CDS             75155..76681
                     /gene="gp91"
                     /codon_start=1
                     /transl_table=11
                     /product="Head completion protein"
                     /translation="MGNVYHRIEDVPEWIRPFIEERTIKSIDVRTNKNVEYKYFGKLP
                     IPINEMLIHENELNKHLKWDVSGTCYSCGNHFVTTWNSLLARKKHAKEEFCGKCLRKE
                     QFTEEWRRHNSEAQKKVQGTPEARRKMSEILKEVHRKDPEIRKRIGESLRRGYKEHPE
                     RREKVSEDLRKRWKDAEGQQKFMGRGFYYGWVFTRCGRIFFASSWELMFLLWCDNNTE
                     VCSFKRCTDHVPYKTTLGKPSNYYPDFEMEIGGTQYVVEIKGNLSEFETVQRKKEAAE
                     SFYFGNKRYIILYKADLERMGILKYNKKVELWISELCDSNKIECCGFGKFKNTKSFEN
                     YLANKLSERKEKQRIKEEKKHKMRLDVKCPELLLQWNYNKNDKGPDFYPYWSSEKAWW
                     ICSDCGNEWKQTISSRTCTPIRNSCPVCAKKRLRKEMSERSKRMSLIRFGQKNLEEER
                     LKYINEIKRQISETGIVPTREEFLMKSKMSFVYLYKIFGAYNLLVEESGFTPRKRKRE
                     "
     gene            76682..76921
                     /gene="gp92"
     CDS             76682..76921
                     /gene="gp92"
                     /codon_start=1
                     /transl_table=11
                     /product="DNA polymerase III alpha NTPase domain"
                     /translation="MSKIKSLKKMEYNGKVYDLCVRNTHTYNIEGLAVHNSAGGSLVS
                     FCTGITDIDPIKYDLLFERFLDFSRSEIKVNGFEA"
     gene            76981..77847
                     /gene="gp93"
     CDS             76981..77847
                     /gene="gp93"
                     /codon_start=1
                     /transl_table=11
                     /product="MTSA_LACLC Modification methylase ScrFIA"
                     /translation="MNVLSLCDGISCGRLALQRAGLNVERYFSSEIDNNAIAISEKNW
                     TDQIRLGDLNLITHELIDSMPQINLVMFGSPCQSFSRLGKQEGFDGKSGLFHICQRIL
                     SYIQSKNTDVKFLVENVDMKEEWKDIISSKLGVSPIKIDSRLLSPAKRKRIYWTNIKT
                     DIPQELGLTFDDINDGSQNWIDDNIIRKIEAWKAQQKPLKNAVVIGAKQKLPCLTARG
                     YNQYHSGMILITDGNGRYRYLTNLEGERAMTLPDGYTDAFTGKQSDKFRSHAIGNGWT
                     VDVIAHILKGIK"
     gene            77847..78752
                     /gene="gp94"
     CDS             77847..78752
                     /gene="gp94"
                     /codon_start=1
                     /transl_table=11
                     /product="MTSA_LACLC Modification methylase ScrFIA"
                     /translation="MNSFEGINVLSLFDGMSCGQLALKRIGIIPDNYFASEIKTDGIS
                     VTMSNFPNTKQVGDVTKLDGKSLGKIDLLIGGSPCQDLSIATHDRTGLSGIKSKLFYE
                     YVRLLKETNPTYFLLENVVMKPQWVKTISLYLKTVEPHRINSDLVSAQNRPRLYWTNL
                     IATEIQDKRIALKDILTDFPKRCYRWLSKVQLQKLENKGYRYQSMYRVLSPEEKAGCV
                     SASGFCNSQDNKVRIGDGIRYLTNEENERLQTLPYGYTSGIPESKRKHCIGNGWTVDV
                     IAEFFKKIGMEVYKQEEMFRLEELN"
     gene            78765..79808
                     /gene="gp95"
     CDS             78765..79808
                     /gene="gp95"
                     /codon_start=1
                     /transl_table=11
                     /product="GMP reductase"
                     /translation="MIKTTPLYSFSDIVMLPADVSRVLSRSQCNVYLPNGKLPLITAP
                     MFSVINENNASLFVSNAIHACLPRTSRDKWLGKTEEWMIQSYGMDEFLSVIQEWKDDK
                     EKHYALIDIANGHMRKLMDAVREAKTKLGDRLWLMVGNVALPETYVILSQDGADAVRL
                     GIGTGNACITSCNSSIHYPLVSLIESCYREKIRLGLNSEIIADGGFSNFDQIIKAIGL
                     GADKVMCGNLFNRALQSAGKTTVKGTDCVVDQYSEEIKQAFKNGLELEKEYYGMSTKR
                     AQREMGHETLKTSEGIVKINRVEYTLGQWTENFKHYLSTAMSYTGKTNLNDFRGRVDF
                     NVVTPQAFQAFIK"
     gene            79819..80145
                     /gene="gp96"
     CDS             79819..80145
                     /gene="gp96"
                     /codon_start=1
                     /transl_table=11
                     /product="hypothetical protein"
                     /translation="MQVIIREQKNIFEYMEKYLKEAKLLVGRKRIDFVFLELSLPNTC
                     TLVIDGEEFETTRRFYYREGKCFYDIFCWLADELHSEIRAFPNDFTIEEMNAFILLHG
                     MKEKDL"
     gene            80142..80351
                     /gene="gp97"
     CDS             80142..80351
                     /gene="gp97"
                     /codon_start=1
                     /transl_table=11
                     /product="hypothetical protein"
                     /translation="MTCSECNSEIPNEKETHMENGDVLCPKCLLSESEDEVKKITSSI
                     CSGQCREEEEFREIEFIIQRNVRVL"
     gene            80348..80593
                     /gene="gp98"
     CDS             80348..80593
                     /gene="gp98"
                     /codon_start=1
                     /transl_table=11
                     /product="hypothetical protein"
                     /translation="MTDTMTPKQFALNRLYRLLSYSGIKKEVFLKENRIESIEQQTGL
                     DFAETMCLVSDRLDIDVDYFFDRFRLEKGEAKWTFKA"
     gene            80575..80871
                     /gene="gp99"
     CDS             80575..80871
                     /gene="gp99"
                     /codon_start=1
                     /transl_table=11
                     /product="hypothetical protein"
                     /translation="MDIQSVSWERFNEIVKSADQILVTSNLFACGEEEYRFWTFLDNF
                     SDNVELQFMATDNDEFFIIGKQEVSYDGDYYSCKCDDSVFKMKFNKVTTTPILP"
     gene            80876..81091
                     /gene="gp100"
     CDS             80876..81091
                     /gene="gp100"
                     /codon_start=1
                     /transl_table=11
                     /product="hypothetical protein"
                     /translation="MENQITIADLIKHLQTFPQDVPIFWYHDESGTYGQRIEMPGKFE
                     DVKWNEKWNCWRDAFEESSSTKKVFVI"
     gene            81088..81639
                     /gene="gp101"
     CDS             81088..81639
                     /gene="gp101"
                     /codon_start=1
                     /transl_table=11
                     /product="hypothetical protein"
                     /translation="MRPKWTAQQVEIAVINHFNPRRNLIVSNVSWGLFAYHEADLVIL
                     SPYNCGTEVEIKVTAADIKADLKKRHGHKEEIIRDVWFAVPEELADDPNIPSYAGIIA
                     VKKWKTRSGKQRYSCVRKRLPVKNKDFRKFTEAERQKLLRLGCLRIVGLKEKLDDKSN
                     KIDELKQRIRELELKKETKYFED"
     gene            81650..81955
                     /gene="gp102"
     CDS             81650..81955
                     /gene="gp102"
                     /codon_start=1
                     /transl_table=11
                     /product="hypothetical protein"
                     /translation="MFQVDSKIRQNKLDDKTRRENRNRKVSYLLTDKVECRIEVLDGI
                     CEEGKEETRIWGSQIVLETDEGTITTVVRGKTKNSAEVLTRTFLDKMGVRYKITRGS"
     gene            81959..82612
                     /gene="gp103"
     CDS             81959..82612
                     /gene="gp103"
                     /codon_start=1
                     /transl_table=11
                     /product="thymidylate kinase"
                     /translation="MSNGLFISFEGPEGGGKSTMLKRTAEWLIGQGKEVLCTREPGGT
                     KLGDYIRDMLKHDSCGESPTNATEVLLFLASRAQHVDTVIEPALLTGKIVLCDRFEDS
                     TFAYQSYARGYDLGVLQNLNSFATSGFSPSIVLIFDIGLEDSLKRMKKRQAITETTAD
                     RIEMAGNDFHQKVRNGFLSLQKEDPEHKFLIDASLEEELVWEQVKKVLTDKIQHRSH"
     gene            82614..82796
                     /gene="gp104"
     CDS             82614..82796
                     /gene="gp104"
                     /codon_start=1
                     /transl_table=11
                     /product="hypothetical protein"
                     /translation="MSEDNEGFLKMSHSLTITVDGRVVLHSSIGSNPDTESQLCEVLE
                     ELIAFMKAPKTEITNL"
     gene            82843..83022
                     /gene="gp105"
     CDS             82843..83022
                     /gene="gp105"
                     /codon_start=1
                     /transl_table=11
                     /product="hypothetical protein"
                     /translation="MKTRNMKVLELTDEDVVPKRNNIQVSESGKQESEAEVILFKGYV
                     LKNVYGPRSVYPAMA"
     gene            82988..83257
                     /gene="gp106"
     CDS             82988..83257
                     /gene="gp106"
                     /codon_start=1
                     /transl_table=11
                     /product="hypothetical protein"
                     /translation="MDLEAFTRRWHNLLNKGTDMEITTKNGWKLEINDSQEAKDEVFQ
                     IIIDWIKKYDAFSWETIGQDDDCQIYAIDCLGPIVDKIVKMKESD"
     gene            83337..85820
                     /gene="gp107"
     CDS             83337..85820
                     /gene="gp107"
                     /codon_start=1
                     /transl_table=11
                     /product="DNA polymerase III alpha subunit finger domain"
                     /translation="MKYPNIETIKQICDPLVSGLGNDYQQRYNDELKDLKKWVLFVQT
                     DKAKEILEMRNNPPSETNKSGSLILWLLGISSVDPIKNGIPTAMKKFGKADPPDIDMD
                     LMPDVRNEVKAFLVEKFGQSRVCSVGTVGTYKTKNVILDVARALGLDVKEAMEVTKNL
                     DAEIGGEEDGDEDTKLDKAGFDEICKAQSELANYFEKYPEVREHAEILRNQAKNFGTH
                     AGGVIISNLDLTEKIPVYRDKEGRVVSSWSESGEKQELSSQGYIKFDVLGLSNLPIIN
                     DTIRLIKENRGIDIHRKDIPIDDHESIKMGTRGELLGIFQFENPYTKKIADKVGCDSL
                     GDIAAITSLIRPGPKDVGLDVEYAERKSGKEYDKNVILDKVMGNTYGVLTYQEQLQLL
                     AIHMAGMTPLEANRLRKGASKKKKDIMDELKPKFIQGSIEKCVKTGIMTEEQVNKIWD
                     MIESTASYSFNKSHAYAYSAITTTEIWLRYHYFYEYMTALLQNSDPKKEKFGTTIFDK
                     YVKFAIDKGMVVHKPSINESRVEFRLEGNDLWYALGHVKNVSNSARAIVKHQPYASLE
                     DFYNRCTVEVGTEGKTRRPNTRVVESLIYAGAFDCFGDRETVFKNFYELTDRVEKWKL
                     PKAHPCLKAGIGHVEILPEGVEISASNLSKNLCKIRKTKSVVVDQEIESRRVLNYDST
                     LKYIDLPALDQKTLDEMEKEMLSVRLSDNIYSKYRKQTREVKGLCSYTTAKLETEKTR
                     IKVLGEIMGIKEVNFKSGSQGLRVYISDGNKEMNFLVFSSAVMLFKDHFQEGDIAVIP
                     LRNFGQDSEDKTFRFYDDRETGFVLKRED"
     gene            85820..87262
                     /gene="gp108"
     CDS             85820..87262
                     /gene="gp108"
                     /codon_start=1
                     /transl_table=11
                     /product="DNA repair protein SbcC/Rad50"
                     /translation="MPKQRIYIEEIELENFESHEYTVFKNFSQGFNCIAGLSDVGKTS
                     VIRAIKLCAYNCFDQKMVRVGAEFCRVKITTNIGSVEVKKGPGCNLWVIKRKDTVGEI
                     KLDKVGKAEVKQACDVLGMKIITLGETEVPINIMDQLERHFFIDGIGDKKTTGSSRAE
                     IIDEICGLNGAEELIRAISLDQYRLTREITEAENRMKELEGKIYSETDILRDQMLLAK
                     VEKLEEEIGSCESNISFMNQLFSSYEEKTNEISSLFSKIDGIQIICRAEALLTELIEN
                     LSVYRKIEALWNTYSQSLQKIEELKKSVSDMPDIDETLLADVRDSTSKRIRVSSLFEK
                     YTADNEKIQEISFKLSGMPDIESLTDWTIKDDILSSRKLGEAFRKYEDLLLKLADVNT
                     RLLSVDVVEAAENHIRGLGLVSDRQKLSGYLDSYGMMCGKLKSLLGDLSKTEENLCNA
                     ENKLKEIYRDITICPVTKLPIGNTCSLVGK"
     gene            87281..87523
                     /gene="gp109"
     CDS             87281..87523
                     /gene="gp109"
                     /codon_start=1
                     /transl_table=11
                     /product="hypothetical protein"
                     /translation="MDAQATLKEIEAFQKQVDSLKQLKSRMEGEKESLLKQQQDLEKQ
                     AIDETGSPITDFPKMIKEYDEKIQERLEALRKLLNK"
     gene            87520..88371
                     /gene="gp110"
     CDS             87520..88371
                     /gene="gp110"
                     /codon_start=1
                     /transl_table=11
                     /product="RecB family exonuclease"
                     /translation="MKISKISASCIKTYETCPKKCYTEYVLKIKPPTHPSALMGKAFH
                     SMFELACKAKTQGKELKEQDPFYYREQAIAENKVLEEDFPILDQLTKNCLEWGYMDLS
                     NAAGFEKEIKFNLPCGIPVIGYIDRLDIDRDWKANIIDLKTQKNVFTKEELADNWQAK
                     IYFLGAVNDNPFINGDVNINFWVVRHKIQNTKINVMAFDSVLDSLDKKTVEILNSDGQ
                     ECRPSGLCRFCASPDCKNHSAIKVNSFQKKQESSSVKDIKAMLNRIKGKPEADKKQED
                     VEDISMF"
     gene            88388..88627
                     /gene="gp111"
     CDS             88388..88627
                     /gene="gp111"
                     /codon_start=1
                     /transl_table=11
                     /product="hypothetical protein"
                     /translation="MKEFRCSCGNRVFWGSGESPKPCIVCKDCGTTLLKRLDGSYVDS
                     EPHKWTTEETYLDGELVHSRTYCKRCYETKPEEKK"
     gene            88624..89223
                     /gene="gp112"
     CDS             88624..89223
                     /gene="gp112"
                     /codon_start=1
                     /transl_table=11
                     /product="hypothetical protein"
                     /translation="MKTITIRTNADGQKKFYDFMKDMKLNMTGLPELKIDGDFLTIGN
                     VGIKVYTDFNSEEIFVDSEKDLLKIKQLFDGLLKKPEDCECYVVPYDDILEGKKGCFM
                     WYEDKTEKKEHNLQFSFQKHNRIQNLKNSVDLSEFLECLTDKSWHNLCDNPMTRQVGF
                     ANYIKSEARMFRLTFIRGIENQETRELFKRIHNELAGEV"
     gene            89226..89843
                     /gene="gp113"
     CDS             89226..89843
                     /gene="gp113"
                     /codon_start=1
                     /transl_table=11
                     /product="Holliday junction resolvase"
                     /translation="METPNLIPNLNRVFPEGEEGKTYFPEVFEDGKDPMVKYQIAIDP
                     GNLETAIVVVDFQKKTILETAKLPNEQVVEKIQEYKQKYGWCQQTGFAIEMIASYGMP
                     VGKSVFDTCLWIGRYAQIWGKHTRLITRSMVKNHICKSPKANDANIRQALMDRYGSTR
                     EAAIGTKKNPGPLFGVGNDERAALAVALTAIETDLKYITSGEEDA"
     gene            89836..90051
                     /gene="gp114"
     CDS             89836..90051
                     /gene="gp114"
                     /codon_start=1
                     /transl_table=11
                     /product="hypothetical protein"
                     /translation="MHKEILDIRRFGNTILLEKHMNCTCSYCGGFKGWYGYESPEIKE
                     WNSWRVLWIQIFGTRFYLRWTLREPKG"
     gene            90055..90336
                     /gene="gp115"
     CDS             90055..90336
                     /gene="gp115"
                     /codon_start=1
                     /transl_table=11
                     /product="hypothetical protein"
                     /translation="MWYLAEPREVSYLGNSIEVFRDGRYSVKKQGRHFLIADDKYVLA
                     EKGFSVISNDEILKWIDAVKRKDMKKVAKIREMIKDAESSCQFIEGIWK"
     gene            90397..91659
                     /gene="gp116"
     CDS             90397..91659
                     /gene="gp116"
                     /codon_start=1
                     /transl_table=11
                     /product="exonuclease"
                     /translation="MNKVTIAEAFKMFQDIQEKEELIQQIVGETGATRKAVVRKLGQL
                     MSDGIIEEKEEEEDKQDDSDWTEKMYEVTRPETDDSFEDEDEDPVKQALISENSKLKR
                     QLKKILQNRGSEELNLERLTSDIQTIKPFPIIYKPQKQGDKKEATLVSLLADFHIGAK
                     EYIPGFNKFDYSIACRRVNTYLKKVLDWCELHRNSYIVDEICICCLGDMISGDIHDEL
                     IRTNEFSCPEQVKKASELLSSLFASLAPHFKKVRIEFVVPDNHSRVTQKIEFADGTNS
                     YNYLVGHLTKALVSGHKNIEFNIYPQIQQIIKVHDRRYLIMHGNCVRGGGGALFPMTG
                     ITRKLWRESHLRMNMSEDMHFDKILMGHYHAPCNTPDLGISGCLVSSTGFDMSAARHT
                     PACITSFFVCGKYEFDYTEFWLNEGETY"
     gene            91737..91922
                     /gene="gp117"
     CDS             91737..91922
                     /gene="gp117"
                     /codon_start=1
                     /transl_table=11
                     /product="hypothetical protein"
                     /translation="MIGMKDKLKAIAKIIIEADGWKQPLRNQPDYGVGESVLDKLAEN
                     AGTDLETLYRDHKPFPG"
     gene            91975..92154
                     /gene="gp118"
     CDS             91975..92154
                     /gene="gp118"
                     /codon_start=1
                     /transl_table=11
                     /product="hypothetical protein"
                     /translation="MGRIECCHKDCMHYQHDSYFKRFCCGGKHLVEEYEIILCRGIKR
                     DCRMCKGCWYYEKGE"
     gene            92155..92427
                     /gene="gp119"
     CDS             92155..92427
                     /gene="gp119"
                     /codon_start=1
                     /transl_table=11
                     /product="hypothetical protein"
                     /translation="MNILVLENGCLDCSVIKVNLDLRKVGDDAFEGNGGEKICVFSTL
                     SSLGTKELTQRLGIENIAPVLITSDGTVIKEVNEIIKKIGLLGYRK"
     gene            92520..92930
                     /gene="gp120"
     CDS             92520..92930
                     /gene="gp120"
                     /codon_start=1
                     /transl_table=11
                     /product="FmdB-like transcriptional regulator"
                     /translation="MPTYDYQCLKCASVFEVFHRIGEQPSVDCPVCGGSHIKKTVSGF
                     YLGNQDCSGASSKADMMSDLKENYGIESVKMQNGKFNDWYRGIKKDGSKVKEQMLSGE
                     EKQNAKIAKKNREFLSRPATDLKAIKHQKTVIKK"
     gene            92961..93425
                     /gene="gp121"
     CDS             92961..93425
                     /gene="gp121"
                     /codon_start=1
                     /transl_table=11
                     /product="hypothetical protein"
                     /translation="MEVFKPVISVVLSECPGEISLGIMVANCPYGCRGCSYKSLEKYG
                     RVELTLPMFETELKKYQGQATCVVFMGGCWLKDELTVYLERARSYGYKTCLYTGLKNI
                     GEIEPSIVKNLDFCKYGRWEGIPLTDKNCNQRFWDVKNDQDITYKFQINKGE"
     gene            93370..95328
                     /gene="gp122"
     CDS             93370..95328
                     /gene="gp122"
                     /codon_start=1
                     /transl_table=11
                     /product="anaerobic ribonucleoside reductase large
                     subunit"
                     /translation="MLKTTKILPISFKSIKENEQMFVKLTDKQIQEKIDFIGSYIKAE
                     NAATASAVDSNANVSSKNICTLMGELHKDFNIQIKRKLVTDNITKLFGKELSEEYLRQ
                     LKEHEIYAHDESSLSPYCCSTSLYPFLLNGMNGLGGEAGAPKHLSSFCGNYVNLMFAL
                     SSQLAGAVGAPETLMCFDYFARKDYGENYADWFIDPQTEQEKNDAKEIENYLQSVVYA
                     INQPAAARGFQSIFCNWSVFDKYYFDAIFSDFMFPDCTPTNWKSLDKLQRFFLTWINK
                     ERTKALLTFPVITASVLTSDGKPKDEEFARFLAKELSEGNSFFMFMSKNPQAISSCCR
                     LSNEMTDTTFSNSSGAGGVSTGSMNVITININRLVQNAVKDNPGCLADKLNAIKKVLG
                     EQVLKLHKYQVATKTIFDDLKTAKMLPLYDAGFVTMKKQYLTVGVNGVLEGAESLGIE
                     PSYNEDYKKYLKAIFETISSLNKQAKETWKDRELMFNLEMVPAENLGVKFAGWDKKDG
                     YIVKRDAYNSYLYRVEDQDINIIDKFKLYEEDISKTMDGGSAVHLNLLEYPDQEAYYK
                     LMCLAASLGVPYWCTNIAITCCEEDDCKYINKNTSNHCVKCGSHNVSHATRIIGYLRK
                     NTSFSKARQNENILRFYHKVFKSGESIS"
     gene            95391..97133
                     /gene="gp123"
     CDS             95391..97133
                     /gene="gp123"
                     /codon_start=1
                     /transl_table=11
                     /product="endonuclease"
                     /translation="MNKEEFVSNAKRKYPEYDYSLSISSFSDEMVIGCPIHGCFTKTI
                     RNKNYRCPKCSGGLISRTKTIDTNTFWAKANLVHGNTYDYSKVNYVRFNSPVIIICRK
                     HGEFLQRPDKHLQGCGCQKCGKDRIANANHDDTESFIKKAQEVHGNRYDYSGSEYHSS
                     KENIRIVCRQHGPFWQNPNNHLQGKGCPICLGHPERNDDFIKEAKEKFGDRYNYDQTV
                     YRNRKRKIFIGCKVHGVFEMLPDFHLKYGCPECKKGSEDEKFELKMKELIELADKVHK
                     GKYDYSKTTFNSIMDKAEIICPKHGSFNQRFYNHIKGSGCRKCGYEDKVRSYTNCGRE
                     CCPQDEFIRKCKLTHGEKYDYSLVEYVKSKHRVKIMCPEHGTFEQIAANHLQGGDCPK
                     CAVLRRSRQKAEKAASEFVKKAIKKHGNLYDYSKTVYKHARQPVTIICRRHGEFLQTP
                     NKHLTGQGCPHCKESNGERETAELLKDNGFVFEAQKRFPWLHLQSLDFYIPAFRLAIE
                     VQGIQHFEPTDFNGKGDFSAEVAFIKAQLNDIKKFTLCQEHGIMMVYVSEEKMQDGLT
                     FKDSADLIRYLKTC"
     gene            97193..97840
                     /gene="gp124"
     CDS             97193..97840
                     /gene="gp124"
                     /codon_start=1
                     /transl_table=11
                     /product="hypothetical protein"
                     /translation="MPVHSEKEGGKWRVVESDGSIAKNKAGTAIDGGGHDTREDSVAQ
                     VQAVNISMMKKSSLNMVAAVEKLAKFIQAASLRDAERMMRPVMQKAIASLQKRFQHDG
                     IDSLKLIKELPAQQAVNSNSYYQIAWYGLMTRLNPYGRCGTIQITTTFNNESDEQDIT
                     VSLRVKLGEDKSVVFPSASPIGVITKVLNHVTRLEQMGKDFEYWVKTYKPSNPKE"
     gene            97892..98062
                     /gene="gp125"
     CDS             97892..98062
                     /gene="gp125"
                     /codon_start=1
                     /transl_table=11
                     /product="hypothetical protein"
                     /translation="MSLKVFILPLRLTSGLWDLSCRLRICSVLGGLLSSTWFQISRFT
                     PKSGFGNISDWT"
     gene            98059..98862
                     /gene="gp126"
     CDS             98059..98862
                     /gene="gp126"
                     /codon_start=1
                     /transl_table=11
                     /product="ParB-like partition protein"
                     /translation="MIIDLMFLGISSHIVFALLCNSSICFCVIYFLHARYRFISLIIY
                     FKCETVFDIFMKVKELNSMDFCVNVERMKLSLLKPAMYNPRTISEDAFSGLGKSLERF
                     GILANIVWNRRTGNIVGGHQRYKQLIEKGIKETDVIVVDLDDTEEVTLNIALNSGAIK
                     GDFTQGAIAALRMTEAKIGEAFQEIKLDGLLEKLEKKNKKKEKKPKKDGDGYQDADPM
                     NMQIELTEPIINCPHCGSKWEMDSKKVIFDNSSSVVDAKEEKDGEDKSI"
     gene            98883..99263
                     /gene="gp127"
     CDS             98883..99263
                     /gene="gp127"
                     /codon_start=1
                     /transl_table=11
                     /product="hypothetical protein"
                     /translation="MNENVFKEEYDSKVAGFRRQANQDLSVFKKVILKCLQSGVVEGK
                     EAQILKRVNQNLSSYPSNRSSVLKDISDVLKALDIKTGQGLSETNSRLQGVILDLSEL
                     YDRLSGIRTKIAEVARMLSEKTIV"
     gene            99280..99870
                     /gene="gp128"
     CDS             99280..99870
                     /gene="gp128"
                     /codon_start=1
                     /transl_table=11
                     /product="ParB-like partition protein"
                     /translation="MSKEIKEWNVLPVAVDDVIPMPNNERFIEQRNMEGLKHSIRRFG
                     LVELPIYNQRTKHLIGGHQRFYSMKEMGAEIIDMLVVDMDEEEELAANLTMNNPEIQG
                     DFTAGTVDLLNELELKDKDMFQSLNMDVLKKEVEKLVPKVPALPNKDISLPNPDFDSV
                     CPCCGHKWTVGMKDISVENIPQINGTGDEEKEGKGE"
     gene            99842..100555
                     /gene="gp129"
     CDS             99842..100555
                     /gene="gp129"
                     /codon_start=1
                     /transl_table=11
                     /product="hypothetical protein"
                     /translation="MKKKRVKVSEIRNSLIRISKLLLSADGWESPTGKRHSWRRKLND
                     GNYEYRYKDPSNKDAKNQPQETSSYPTRVPPKLASVLSVKEDLIRYNSFETLVCFDEN
                     GNKIFDLTGNEDSVVFSGKESLVVGNWLTHNHPRSTSFSREDIQALKKHKGKGIRVVS
                     EKYDYEFCFLDDYVLNDEQTAEELAKLNMQVRNNFEDLILKGKLSIEDANANHQHTLI
                     ELFAKTIPGVFYARKPHIR"
     gene            100530..101315
                     /gene="gp130"
     CDS             100530..101315
                     /gene="gp130"
                     /codon_start=1
                     /transl_table=11
                     /product="hypothetical protein"
                     /translation="MQENHILDDFSDRFPPYGNETDYQKLKAEFEKRFGKQDFTVWGL
                     ENYSLHNYGRLYDAIIKNQTTKPSVTRREHVLDAGLTERLQKRIAMMTKQDSSRLASD
                     FQDVSDLQFKFRKQLFDLYSENRDDKTDEYFKELKKLEKEQKREVQQVAKSIYDEVKE
                     TLGHSQKVGTKEVENKYNFWLYKGNTGMKITVLKDGKKIMTLKCGRDIDHETSGAREK
                     VLTILGNEDELNKKRDKEKFVISYADTAKDILRIYADTLKKVI"
     gene            101387..102286
                     /gene="gp131"
     CDS             101387..102286
                     /gene="gp131"
                     /codon_start=1
                     /transl_table=11
                     /product="Patatin-like phospholipase"
                     /translation="MKILSLDGGGVFGVGQALILSQLDNSKWDLVCGTSIGSAVAAFV
                     ATGKEINVDFFREHMPEIFNPSAFRNPLWVSRYSDKYINKLLSKTFKGEMLKDTQIPI
                     YITASSISGHSPKVFSSLSVEDGTMLISDCVRASCAAQTYFRPWQGYGDGGIFTNNPS
                     MVAVTWAMREFGIGMDEIELCSIGTGAFSRSGYENGDNLVYWGNWMVRALFEGGADKL
                     FDEMASSLPLKRYDRYQFVKRPYWKIDNIEHMREAIEDWMHPALDMSLEIKHGILSSD
                     EYEGEMITLNTEEEDNFNKAMKI"
     gene            102295..102702
                     /gene="gp132"
     CDS             102295..102702
                     /gene="gp132"
                     /codon_start=1
                     /transl_table=11
                     /product="hypothetical protein"
                     /translation="MTMNYGEAIAYFKSVKQIDKVIALFGNQPLIEALLAWKSIQIRF
                     KESGLTYEGLSDTELWDKLWENVEFSKERWAVIAGIKPQLANNIFERLRGYRLIFPDG
                     TIDVIANQYVNSIIIDKLGLNTPKESHDKKTKE"
     gene            102747..103040
                     /gene="gp133"
     CDS             102747..103040
                     /gene="gp133"
                     /codon_start=1
                     /transl_table=11
                     /product="hypothetical protein"
                     /translation="MSKELFDVKFTGKNDNRKFQMVRNLWTAVSDNKNRYSRVQFVSM
                     RSHKDSVSFGLKYITSDGKRSGMVRISEALPFEIGVMTTPAVIQTLKVFDSYR"
     gene            103041..103325
                     /gene="gp134"
     CDS             103041..103325
                     /gene="gp134"
                     /codon_start=1
                     /transl_table=11
                     /product="hypothetical protein"
                     /translation="MKLEELPDIPGHLFKDVCWQNDSKTLIGKYSPFICPHGKMVVKW
                     ISYDKEKQEATLFVHSGSDKYKGKTAVSKVIPALKFTAGTENLLPFFLSL"
     gene            103393..104529
                     /gene="gp135"
     CDS             103393..104529
                     /gene="gp135"
                     /codon_start=1
                     /transl_table=11
                     /product="Cysteine desulfurase IscS"
                     /translation="MSYLGNLENFDAAATTPCDERVLKKIIPYFVDQFTNADSSNSKA
                     RMIRYLISKAAGSISMSSSLQCKPEEVVFTSGGTESNNTVILGFPYAEGKTVAVSATE
                     HKSVLKTAEKIQGHQIIPVLENGIVDLVALEDLLKTGKIGLVSIHAVNNETGAIQPVS
                     DIKKLCSDYGACFHTDASQYWGKVPERLDADYITISGHKAHAPKGVGALIMKDTAPSI
                     RPLLVGGNHQNGRRAGTLAVPLIVGMGMVTEYFKENYDFCNRIKLLRDNMLDDLTMYG
                     NVVLNTDKNCQALFLNFSLTDIEASDVIAYLEKQHGIIVSRGSACMEGRTSHVIASMR
                     GKTKEMASNSIRISWSKFNKTSNFMSLPHIIENSIEEMKKQTII"
     gene            104436..107423
                     /gene="gp136"
     CDS             104436..107423
                     /gene="gp136"
                     /codon_start=1
                     /transl_table=11
                     /product="hypothetical protein"
                     /translation="MVEVQQDKQFYVFAAHHRKFYRRNEKANDNLIFSTIFMKMPRYA
                     LDKPNTQKPVQNPTVPKTLPKNIEEPDYVWDPDHKNKPEGGDWKETDKGWSKAKKPQK
                     QKQPSKSKKTVKKDVRQEVEDKTKAAAKTVEEYYGKIDDGEKEKINKETQALLRDYIE
                     KAAKGEPAILPELSHEAKKKFLQALFITVRAKQIESIPVQDKTLKENQTKIVNDLYGH
                     ANKALEEVVEDINTRSITQKNIRPNTAKGFIPKPSDKDVSKQSETEFSDTLALSDEKD
                     YIQAFRKKPSMRGMEFSSLPQNEQEQADRLAYNNKLYGENFSRLNWSIKDIVKYHPTK
                     NRNSFIVDGYVKNPNSVVSDISIPVNEADPAKMAKAMNSLMKKLVGLGFKGIVETGKN
                     AEDIAMNKGMLTVSTDNPKHALAVNDIIKETFAENGIHADSSVHKKQFGMDEENLFDY
                     GTRLKKIVPKDGSGFELPLKDLPKYMAAARYNGVDLIVEKGGKFNLVPHDANSEVGKL
                     GIDGMTDRHPKELIAELYFANKKDKQPKPELSAIELEDPFADIRKNLPEEEKEPDFSI
                     LDTEKEELVQEEKQEPKPEPVPSFDGEKIEENVKSISDKAVMKDLSVFNDIKATLQGM
                     IGDISASRNVRLYPQYKKAIGKIALGLLKGEINDKTPPEVTELFKKVEDSIKDYQAPV
                     MPKTTKAFNFEAMPNYKKLADVGTTEDISDVSSRDTGWKYTEQSGKPMIISKTSNGIH
                     GLEFGTKEEAKAWARKNPYVGDKFKVDSVEDYGYEFEKDADLNSGKRLSKALKPDTSK
                     VGAILDHYKIGEGDDRLKYILGYKRYLLNQASDEDKNEIYSNGLKNWLGKKSSTDLKS
                     DFLDRMAASDPENSDGLKNAMNEISPEDFVKLINGIGVVTPGTRQSSLQERRTRMADI
                     VFNTYEAPDGLKPIQKLPVVVEGMKVNEPFRVKSLEGDYAQGKPGDYLIHGIEGENYI
                     CDADIFHKTYKGITESIKKARRA"
     gene            107478..107795
                     /gene="gp137"
     CDS             107478..107795
                     /gene="gp137"
                     /codon_start=1
                     /transl_table=11
                     /product="hypothetical protein"
                     /translation="MLLKKISPACLTQIRKKYSLTHIVMWAKSEEGQYVISNGDNPDT
                     CVQAALLASRFRKFLGWPNISFEVAPKLAEVLVENEKLKNENKALKEKLKAAGYEEKR
                     NEE"
     gene            107770..108162
                     /gene="gp138"
     CDS             107770..108162
                     /gene="gp138"
                     /codon_start=1
                     /transl_table=11
                     /product="Protein of unknown function (DUF559)"
                     /translation="MKKSGMRNKASPAKRAFAKYLRRNQTHPELELGKALKEYFPNVP
                     IYSQSLSYGYILDFYVASNKEGAPYKGIAIEVDGPCHLARKEYDKHRDAVLWSKGIRT
                     LRFDIKAIKNNLKVVLSIIYCELTKIRK"
     gene            108199..108774
                     /gene="gp139"
     CDS             108199..108774
                     /gene="gp139"
                     /codon_start=1
                     /transl_table=11
                     /product="CRISPR-associated endonuclease Csn1"
                     /translation="MPYMLNKNWQVIKKITVQKAIKKVINGRALFLEAETGQFFDFEQ
                     WKNRGNSHKSIRFGNGQIAKPEFIVLTCYSGIGMRPIPEDPRISRYNIFVRDGGCCMY
                     CGCKLNWGKGSFTYDHVHPRSRGGRTDWDNIVLCCHKCNHHKGNKYLQDSGMSLINLP
                     HKPSAKELREKSIKMRQQIWKQEDKGIERFL"
     gene            108790..109032
                     /gene="gp140"
     CDS             108790..109032
                     /gene="gp140"
                     /codon_start=1
                     /transl_table=11
                     /product="hypothetical protein"
                     /translation="MIHELNTYQDDEGRIVVKHTCISDSSMLFTGKQRVKTADMKEWD
                     WEFAFPTDVQTLESAFERFDEVCKRRLDEHNEKFKK"
     gene            109042..109296
                     /gene="gp141"
     CDS             109042..109296
                     /gene="gp141"
                     /codon_start=1
                     /transl_table=11
                     /product="hypothetical protein"
                     /translation="MNIYDLANSEIPETGYPFCFFDGRKMKPKHLWFSLKMETVSFLW
                     ENKFYSLKIDDPLTIGEEGYIFSELPIETKRPCKQERILT"
     gene            109293..109559
                     /gene="gp142"
     CDS             109293..109559
                     /gene="gp142"
                     /codon_start=1
                     /transl_table=11
                     /product="hypothetical protein"
                     /translation="MNSMSIQTLENGNIKVRFNYPVSDTIQIENQQTEQMKQNIHKMF
                     PPNVYIRFEYENNGSKLTGIFTDTTVEEIKTALVKYFPFVLIKG"
     gene            109568..110293
                     /gene="gp143"
     CDS             109568..110293
                     /gene="gp143"
                     /codon_start=1
                     /transl_table=11
                     /product="phosphoribosyl 1,2-cyclic phosphate
                     phosphodiesterase"
                     /translation="MELKFIGAGSCFNTALGNTSACLPVGNSAFLLDCGESVFHQIQE
                     GGLLNGFKNVNVFITHSHSDHCGSLSSLLFYCYYVLKAKPRVFAPQAVFQILDLQGSF
                     PEAYEKNVLEYGKKETFQTDLLSPSGLVNITVYPMKESHADLESFGFLFADSIGDCFY
                     YSGDSKELRPNILSLFRKNQIKRIYHDCSWVDYPDSVHLSYNKLCQIITDPKERERVV
                     LMHFDKGFNFEQAKHDGWSFPTA"
     gene            110329..110658
                     /gene="gp144"
     CDS             110329..110658
                     /gene="gp144"
                     /codon_start=1
                     /transl_table=11
                     /product="hypothetical protein"
                     /translation="MAKRKNTKKEQAVTRNKKPVGQDLFKLITEKLGRELTDEETEII
                     TESAKLFVADTFLPNIVFDKELLKEVVLSNEIVTKDDFEDFDEEDDFEDKPYSSFDIF
                     KTGDEYE"
     gene            110567..111145
                     /gene="gp145"
     CDS             110567..111145
                     /gene="gp145"
                     /codon_start=1
                     /transl_table=11
                     /product="hypothetical protein"
                     /translation="MILKTLMRKMILKTSLIAALTFSKREMNMNSQKSLHNVLTMLFY
                     YLPENIAFNSLEKMANLMKAEVFKSKYNKIISPDEISATAILEVIKDLGKNFVTLKTS
                     KDRVLLKTTPEFKAIVSGLIIKASPTYVNRIKDLSRILFRNADFSSNQIVKKEAKESD
                     RVLEVMNSLADKTGEIYSLINRLYGILKDNGL"
     gene            111142..111489
                     /gene="gp146"
     CDS             111142..111489
                     /gene="gp146"
                     /codon_start=1
                     /transl_table=11
                     /product="hypothetical protein"
                     /translation="MREVKDIIYWFLTRSIFIFLMFSYLRSENKVSGCFFIPILLYCG
                     ICMLTRMACLRNIRMRFADLAMFVLDLIPSIALMTLVEPCFKVVTEVFISSYYFTMYL
                     KLLFRKMSVGDWK"
     gene            111486..112040
                     /gene="gp147"
     CDS             111486..112040
                     /gene="gp147"
                     /codon_start=1
                     /transl_table=11
                     /product="phosphoesterase"
                     /translation="MKTHVIGDNHFYHANIIRYCDRHPENRKDRFFDVEEMNEYMISA
                     WNQTVDRNDEVIHAGDFALCRYYDQLEAVFKRLNGRISLILGNHDCHSKLTKERLYRV
                     GFQRIEEKEIILRDQKIIITHQPIRNPDPDWFNIHGHIHDKKSLLPNQFNVSVEQNNY
                     RPFLLQDIIDNFAKPYFMKGTTNA"
     gene            112033..112704
                     /gene="gp148"
     CDS             112033..112704
                     /gene="gp148"
                     /codon_start=1
                     /transl_table=11
                     /product="ATP-dependent Clp protease, protease subunit"
                     /translation="MPRQEEEEEIVMPQFVLPQSDYLTRSRIIYFNTEFNQISARSCI
                     ERLLIMDAESIHDDITLLIDSNGGDVYSFFAIYDTITKLIHCDVATVCLGRAMSCGQM
                     LLMSGTKGKRFITENSNVMMHQISSGTIGKISEMENHVQMVQNLMKTFEKIILKHSKI
                     KKTELSRLMSRDAYMSPEEVIEYGICDHIIKKPSDLYSHLVTKNIKTRNVIDKMVDES
                     KVERT"
     gene            112708..113589
                     /gene="gp149"
     CDS             112708..113589
                     /gene="gp149"
                     /codon_start=1
                     /transl_table=11
                     /product="Single-stranded-DNA-specific exonuclease RecJ"
                     /translation="MDTMDTTYIFYHKADHDGCLSAFLVKDWLDKQNRKYCLMPCDYG
                     CEPYDRLEEIKGNQVFLLDFCFEKEGVMQRIKDDSKSFIWIDHHQKAIQMFQDLNIQG
                     LQTKEESACMLTFRYLYPDTRMPEAVERIGLFDCWKHEDRKEIIGFEYYLQSRELPPD
                     GMEWQFILTLNSEDCDEYSNFGWVSYRKDQILNKKILEDFSFETVLHGYKILAVNTQT
                     KGSLGFGTRLKEYDFCISFVFTGKLWKYSVYSSSNDCAEFSHRFYGGGGHKGAAGFQT
                     SVLVLNPLTMKEGNDGK"
     gene            113579..114382
                     /gene="gp150"
     CDS             113579..114382
                     /gene="gp150"
                     /codon_start=1
                     /transl_table=11
                     /product="REFSEQ hypothetical protein VOG03731"
                     /translation="MGNKIFLPDGSPLILTTGSAKDVGDGNHTFGELYEHRILLYMAW
                     LKSLPKDMAWKSLRHHSSNGNEEPMFKDSFISGLNIPGLQGIDQQISYHIPLRYFDIC
                     PGKELKQAPVWDQHSSFDVLDRLLEYVANPKTNFDADFIPDGNPRTWIGFDLDGTLAR
                     YDKEQAVNPLTGRYDGLWIGQPIPETVKLARYWINKGVEIRILTARVSALPFLEKPIQ
                     EQQVVSKIQDWCLLHLGKIIPITCKKDKNMFCLYDDRTIQLIKNTGIRK"
     gene            114470..114616
                     /gene="gp151"
     CDS             114470..114616
                     /gene="gp151"
                     /codon_start=1
                     /transl_table=11
                     /product="hypothetical protein"
                     /translation="MSSLSPLKHNLLCQRLPIGLTSTYSDSKLQLYHISTNPKPHKPP
                     RKPP"
     gene            114613..114819
                     /gene="gp152"
     CDS             114613..114819
                     /gene="gp152"
                     /codon_start=1
                     /transl_table=11
                     /product="hypothetical protein"
                     /translation="MKTPKSIEPIEPIEPPLNTPLNTPLISPLSSKIFRFLTVDRFSV
                     DRYLNLLTDFLFCQVFFTLQTLDF"
     gene            complement(114837..115028)
                     /gene="gp153"
     CDS             complement(114837..115028)
                     /gene="gp153"
                     /codon_start=1
                     /transl_table=11
                     /product="hypothetical protein"
                     /translation="MTIGFQVSYSFVKQKKLFIYGLYSSLEKKNLGLITEYTSLCILT
                     QGIIFILTTMEKRIINLYV"
     gene            complement(115070..115159)
                     /gene="gp154"
     CDS             complement(115070..115159)
                     /gene="gp154"
                     /codon_start=1
                     /transl_table=11
                     /product="hypothetical protein"
                     /translation="MYPLTNRNSKFWNFQLRITDPFLLLSSKF"
     gene            complement(115147..115245)
                     /gene="gp155"
     CDS             complement(115147..115245)
                     /gene="gp155"
                     /codon_start=1
                     /transl_table=11
                     /product="hypothetical protein"
                     /translation="MTTKYHIPRNLSSTHWIDVFSEQMYPLDRCIH"
     gene            115296..115487
                     /gene="gp156"
     CDS             115296..115487
                     /gene="gp156"
                     /codon_start=1
                     /transl_table=11
                     /product="hypothetical protein"
                     /translation="MLCLTLLAYWVKKNGGLGDYICREKMTDEENGMRWLRIQCEPHS
                     VKMFLEGCQKFGYAVLNCW"
     gene            115541..115681
                     /gene="gp157"
     CDS             115541..115681
                     /gene="gp157"
                     /codon_start=1
                     /transl_table=11
                     /product="hypothetical protein"
                     /translation="MANLLIEAFSCCRCHFVLFKNVPANVRKAGDQIITDGQEDIGRY
                     CE"
     gene            115678..116292
                     /gene="gp158"
     CDS             115678..116292
                     /gene="gp158"
                     /codon_start=1
                     /transl_table=11
                     /product="nicotinate-nucleotide adenylyltransferase"
                     /translation="MIKNLGILGGSFNPVHLGHLGIATSVLGQGIDKVLFLPDNVSPF
                     KVSGVKPLEDMSRHRLEMLKLCCVGNPLFGIETMEIHTDVVSYTYVTLQKLKEKYGEH
                     ISFILGLDSLLSLHLWYRSQELVRECDFITVLRPGVERPVGLPGFPKDIEDRLLSRII
                     EPKGRYDISSTIIREKIRKQESLRGLVPLAVEEYIKANHLYLDP"
     gene            116282..116371
                     /gene="gp159"
     CDS             116282..116371
                     /gene="gp159"
                     /codon_start=1
                     /transl_table=11
                     /product="hypothetical protein"
                     /translation="MTLDNFRCFCCIAKYQKENLGFRMRTTSL"
     gene            116387..116704
                     /gene="gp160"
     CDS             116387..116704
                     /gene="gp160"
                     /codon_start=1
                     /transl_table=11
                     /product="hypothetical protein"
                     /translation="MLYPCFVARFILRYQKWKQPYAELKHRRRYNQGVYVDVVKKIKM
                     SVRDGKTFCYEIGLSEHTVKYLRKKLMRRGYDVGIYDINGKYLVEGEIKNTETYSICV
                     NWE"
     gene            116722..117507
                     /gene="gp161"
     CDS             116722..117507
                     /gene="gp161"
                     /codon_start=1
                     /transl_table=11
                     /product="NAD synthetase"
                     /translation="METDLKNQIVTWIKDWFKTNGDGCHAVIGISGGKDSSVVAALCV
                     EALGKDRVLGVLMPNRRQDDIDCSYKLVEHLGIQHLLVDIGNAYEALTNSIDKAMIDV
                     NYSNAVQNNPSAKPYDFNSVYWNNTPARLRMTTLYGIAACVNGRVANTCNLSENFISY
                     STKFGDAAGDFSPLSDLTVTEVKALGYQLGLPKDLIEKVPADGMCGQTDEDRLGFTYA
                     VLDKYIRTGEIEDLEVKVRIDNMHVAGLHKLRYMDGFKKPERI"
     gene            117552..118475
                     /gene="gp162"
     CDS             117552..118475
                     /gene="gp162"
                     /codon_start=1
                     /transl_table=11
                     /product="RNA ligase"
                     /translation="MVLALKGFFVMGYMHINQLYKDQTILEFKEAFAMEKVHGTSSNI
                     SWNGTEVSFFAGGESHVNFVNLFDKEALKSAFQKVFGDTPAIIYGEAHGGSQQKMSKT
                     YGDRLRFIAFDVFSSDRFWDVEDAYRLVTEDFGLLFVPFQRIPATVEAFEIKKNAPSE
                     VAAIYGCQGNTDRFGFCPPIREGIVIRPIHEFTDKWGKRVICKHKRPEFQERQNTPDV
                     KDFDPEKIKQMEEADAVAEEWVVVERLNHVLDKLGNPKELSMTGKVISAMVEDVLREA
                     EGEINLDDKSRIAKAIGNKTVKMYKEFCRKV"
     gene            118477..118701
                     /gene="gp163"
     CDS             118477..118701
                     /gene="gp163"
                     /codon_start=1
                     /transl_table=11
                     /product="hypothetical protein"
                     /translation="MKYCYHVYGEVKTFFQTVDYSGIVTSDTKICSDVDFKHLEEQIV
                     STCIEVKGLSQDTNARCLIKSMTFLHEIED"
     gene            118703..119035
                     /gene="gp164"
     CDS             118703..119035
                     /gene="gp164"
                     /codon_start=1
                     /transl_table=11
                     /product="hypothetical protein"
                     /translation="MKIIKWIKDLFSEPEFSAQSAYELANERKKQKDEDEAKYLIKMI
                     KRKISDAAWLQNFRFEYDFYREGGIPPNDETAKIICDYFNDKGFYVYLKNDMLLISWY
                     QPNKEKRV"
     gene            119048..119182
                     /gene="gp165"
     CDS             119048..119182
                     /gene="gp165"
                     /codon_start=1
                     /transl_table=11
                     /product="hypothetical protein"
                     /translation="MMTEKDKQEIEEMIKKQLSENSSDDSGCLTILLMFLFLSVFMGC
                     "
     gene            119201..119422
                     /gene="gp166"
     CDS             119201..119422
                     /gene="gp166"
                     /codon_start=1
                     /transl_table=11
                     /product="hypothetical protein"
                     /translation="MATDRKTMSIEDYEMLLKSQERTNLYKLMELAQAGLDNCGICIF
                     CQDCPRLGNCIIKKTCDEVEARIKSGELS"
     gene            119525..120379
                     /gene="gp167"
     CDS             119525..120379
                     /gene="gp167"
                     /codon_start=1
                     /transl_table=11
                     /product="hypothetical protein"
                     /translation="MNELGLLNVWWMVREDISIGIVQMHDILQKYGLDPDMMRVPSDR
                     ECVRRGIDSFHNRRGYKRRVVEKISETQNKAVFGILGISLDKEHENSSYIQNTKVILD
                     KNSGTISAEGALSDEVLNKVDNCRGTYNSEDLRTLCKNVVRKCFGVSKRPTGGVYMVP
                     FTFKSKIDALNAVLGEVAGKREACVYVERIFGGEEEKDTAAVSVFDDLNKRLSFLMNS
                     VKNVTKQVCRLKGKNVQMEEIKYIAEVYQNILGKREAIAEFSDVFKTASEKIEEAISN
                     LTIVPEKA"
     gene            complement(120435..121415)
                     /gene="gp168"
     CDS             complement(120435..121415)
                     /gene="gp168"
                     /codon_start=1
                     /transl_table=11
                     /product="C-5 cytosine-specific DNA methylase"
                     /translation="MKNLTYYERLSYLWQKHQEQKSENSPTVVSLFAGGGGSSLGYSM
                     AGYRELCAVEFWKPAYECLYENFGFPVITKDIRTVDSSEILSVAGLKERMLDVLDMSP
                     VCCGFSPAGKMNPEDERNFLFKAAVRILEGLQPRAFVMENVPQMANARFSHIFEEVKA
                     GFENAGYVIKYKVISAKDFGIPTVRKRIFIVGIRKDLNKEFTFPCPEYQEVQAQQVLE
                     ILEEGKFRPLTERYVGYWEQALPGKSVGRQKSAKKIDPSKPSCPILCNSDHFSPYQPR
                     VLSQNELMAIQGFPQGFKFKSRNHARQIIGNSVCPPLMYELATAIKEVLL"
     gene            complement(121463..121558)
                     /gene="gp169"
     CDS             complement(121463..121558)
                     /gene="gp169"
                     /codon_start=1
                     /transl_table=11
                     /product="hypothetical protein"
                     /translation="MLILIPRVLPISVFPFICSLRLTSLLFFRCV"
     gene            121527..122750
                     /gene="gp170"
     CDS             121527..122750
                     /gene="gp170"
                     /codon_start=1
                     /transl_table=11
                     /product="Protein of unknown function DUF262"
                     /translation="MGKTLGIKMSKAEREQAISKFMVKLLKEKEKAVVFKTPHEVVKS
                     DITVKALLDKTATSMCGLPEINLNPIFQRGFVWGQDKEDALLNTILEGGQIPSLTFGK
                     VRDKNPSSFNRICCVDGGNRIQTLLRFINNKRAIAGLFCRDEDDGSVSVDSTKTVNLY
                     IGKKFKDLPVDVQNKILNYKFSFIIEEVEKENDLTNIFLRLNCGGVDMDFGQILIAKY
                     RETEFGKAILNFIETETGRVLLGRKRVGKVSIPSLFLRCSGIVATASDFMRFVGRGGA
                     DQFLGESSATSSKEADNSMLHFKKAVEVFNKYFSDFEFYQHVFEKNGAKKLVTCTFSK
                     QEKVKTAIISVLCGIDDLDFVIKNHMAIGENLVQKLLPSTVADSILLNLLTVQTTMRG
                     RREQAMMQIRECFGI"
     gene            122815..123063
                     /gene="gp171"
     CDS             122815..123063
                     /gene="gp171"
                     /codon_start=1
                     /transl_table=11
                     /product="hypothetical protein"
                     /translation="MKRISFKGIPVKCFETPKPMNETVNRSLWILEQFKAKHGRLPRP
                     EDKAFTKLTEVQQVFANGLRKTVTEGLYKRFLEISKHG"
     gene            123056..123730
                     /gene="gp172"
     CDS             123056..123730
                     /gene="gp172"
                     /codon_start=1
                     /transl_table=11
                     /product="hypothetical protein"
                     /translation="MAKKDFNYCPKKAAFRKECISKPILEIFSGPLPEDKIIVDTAGE
                     YSKNVKATACYQLLKAGAITSTTQFMGVDNESKSGSDGVVKTNTLRYGQGCRWHIPCV
                     CDEIQNFCLSNRDRIGFISLDLQALAPNCFFVFERTLQAMQGASHKFGICFNSIFSLP
                     WNMQENLVKNGLVEEAMETEFQRYQEANPFFVDLLQSYIPMSWFWYEGCGKSQTILGS
                     FVFVKE"
     gene            123761..124030
                     /gene="gp173"
     CDS             123761..124030
                     /gene="gp173"
                     /codon_start=1
                     /transl_table=11
                     /product="hypothetical protein"
                     /translation="MVFFVLFVSLMIKSATLDRKRKIAVVKPGSIFVQSNEEQNPFAK
                     DYHEYVILEVKNGYVLYQDTKSLIIYTTDINTFIYLYRLQQGVKS"
     gene            124027..124194
                     /gene="gp174"
     CDS             124027..124194
                     /gene="gp174"
                     /codon_start=1
                     /transl_table=11
                     /product="hypothetical protein"
                     /translation="MKKFLKYLFTHVSLKPSHPEESDPGWEVRWIFFKIPFLKRNVKK
                     EDDPVDKNGNI"
     gene            124234..124434
                     /gene="gp175"
     CDS             124234..124434
                     /gene="gp175"
                     /codon_start=1
                     /transl_table=11
                     /product="hypothetical protein"
                     /translation="MNEVQDKTLPKIKKPSGWKQKGSFWVKSSKYGLRYMCPVCGKKA
                     LGTNFKSDMHHHLKTCPCFTDK"
     gene            124480..124926
                     /gene="gp176"
     CDS             124480..124926
                     /gene="gp176"
                     /codon_start=1
                     /transl_table=11
                     /product="hypothetical protein"
                     /translation="MNVDPKNRYIMQYIKVKDETGRMAPIGVLTSGLDKDGKIIYAYS
                     LTNTKPTKAQKAAGVKPDKFDMEFAVNLAMKRLDDGGMDISKLPSLVSGMMKPKNLQV
                     KINQVKTRKDGNLPENFIGYPGTNRGYIKIRGFKERSEAYFKDATK"
     gene            125052..125264
                     /gene="gp177"
     CDS             125052..125264
                     /gene="gp177"
                     /codon_start=1
                     /transl_table=11
                     /product="hypothetical protein"
                     /translation="MKNTKTQITSSTIVGFAEARKIVRKAGFKSHQAYSWAKIEGRLP
                     AGLPETPKTVYARYWKGWDQFLSVTK"
     gene            125407..125592
                     /gene="gp178"
     CDS             125407..125592
                     /gene="gp178"
                     /codon_start=1
                     /transl_table=11
                     /product="hypothetical protein"
                     /translation="MKAGQSLFCYKDILDRSGRLIFDYLHHPLQKWKEHNCYVYNCQV
                     LSQIVSFCSIILRNVKE"
     gene            125612..125938
                     /gene="gp179"
     CDS             125612..125938
                     /gene="gp179"
                     /codon_start=1
                     /transl_table=11
                     /product="hypothetical protein"
                     /translation="MGRKRKFNSILVQDSKTDNLLLISFENGKIANEGLNLDIDKGFL
                     SDRLVNGRLPPNKILLTDVIKDGENSSFAIKACVDLILEGKSVNFWDIVENPDYVSYF
                     LQKVKI"
     gene            125971..126267
                     /gene="gp180"
     CDS             125971..126267
                     /gene="gp180"
                     /codon_start=1
                     /transl_table=11
                     /product="hypothetical protein"
                     /translation="MLSFFYQMGKEDFMFKAIVRITEGTGAGYGMPAHLYVSGEGIAM
                     SKSPKKALTEANRLAEVSRSEDCVKQGLPKGVGLIPVYGETILFKDEKIVMVKA"
     gene            126264..126629
                     /gene="gp181"
     CDS             126264..126629
                     /gene="gp181"
                     /codon_start=1
                     /transl_table=11
                     /product="hypothetical protein"
                     /translation="MKKEKFHPFFSYNKNCRKTAWDTPEYLTEEDWRFLAGLIPFLES
                     DDIGGARNYLFPLGEKWNLADDFFNRTIGWPEGYSYCPNIEIWCKDIEKTYFYQLGFL
                     AIKKYCCKMKEALKKHLDT"
     gene            126687..127259
                     /gene="gp182"
     CDS             126687..127259
                     /gene="gp182"
                     /codon_start=1
                     /transl_table=11
                     /product="hypothetical protein"
                     /translation="MKIDRFPTAEEGFKLTPCVIAGVDCFLIGPLDIKTKFNESNKIF
                     RSSIWTADGYPVSLGFRKFTNYGEAPAFEPFDVNKDDMTFVTKKDGTCCDGNTRIETE
                     DGIKTIQEICEGRYLGRVLGYDHSNNQIKFTKVVAHSVKSNKNDWFLLTLEDGTEVKL
                     TGSHLVWLPELSCYRRVDQLKGDEEILMSK"
     gene            127310..128212
                     /gene="gp183"
     CDS             127310..128212
                     /gene="gp183"
                     /codon_start=1
                     /transl_table=11
                     /product="REFSEQ hypothetical protein VOG14397"
                     /translation="MLEKTVMNALATHNIAKEDLFKMYCEQEMSLTKIKEVTGLQFHQ
                     TLGILRFFGIRTRGISESQKTKTYRKEFEETIEKRFGQGIKNPSQAECVKEKKRQTFL
                     KNYGVDNIWKSPSFKEFLDGRMLELYGQKRVSENYAEMGEEEQRKASERRSLSARTAW
                     ENKSEESKSQQIKRIHKGGSSEIEKAFGKHLDFLGIEYETSFYLGVNQFDYRLSGTNI
                     LIEINGDFWHGNPSLYVSGDVIRFPVKSVLVDKLWEKDEKKRQKAIGKGFVVITFWER
                     FLKKATEEEIRKKVYDEIKVHSKD"
     gene            128181..129107
                     /gene="gp184"
     CDS             128181..129107
                     /gene="gp184"
                     /codon_start=1
                     /transl_table=11
                     /product="RNA ligase"
                     /translation="MMKLKSIQRIENNSKRYDIQTETGNFFANGILVHNCLIVSKFNG
                     QLIVRTRGTIDARGMPNGQEIDELIAKYPKAFDNDWLDKGFSICYEWTTPSNIIVLAE
                     STEPELWLTGIIDHKDYSYAPQKILDAAVTFLGGVKRPKTYKFNSFEEMVAAVEAFRG
                     IEGVVVYACNGQILKKVKSVAYLALHRMKSHLGSTENVVDYFLANGCKTSEDLIAKVT
                     ADSDFEIAKVISLSAPMVAEAYRRTVEQLDTAYSFVEQNVKVLVNRKDMATAILGHNK
                     ELSGFMFQMLDGKIKQPWNDVVLKKIMMAYVK"
     gene            129148..129651
                     /gene="gp185"
     CDS             129148..129651
                     /gene="gp185"
                     /codon_start=1
                     /transl_table=11
                     /product="hypothetical protein"
                     /translation="MNDGFWINYANGKTVRIHEHETDIRNPSVFKKLGFNVKEMEAFK
                     PFKLGVDREKFMLWLMHKYPLMRVRGHGISTTFEFDSRSRQSPLDAVFEFAENNLGQF
                     SMLTINNFATKESVDISFGAFKDLMDSDGAEGVLRYGSTIRINSNVLKELRKISRVLK
                     TTDMLKK"
     gene            129665..129802
                     /gene="gp186"
     CDS             129665..129802
                     /gene="gp186"
                     /codon_start=1
                     /transl_table=11
                     /product="hypothetical protein"
                     /translation="MNWILKMLKRYNAWLTTDPIIWKAMKTAKKNGNKCNLVARWKNG
                     I"
     gene            129792..130790
                     /gene="gp187"
     CDS             129792..130790
                     /gene="gp187"
                     /codon_start=1
                     /transl_table=11
                     /product="hypothetical protein"
                     /translation="MESDYSYVYDPEHKKNPGSGFSKTEKGWSKTDYQEDIQKPEVQD
                     KFVFEHNAVFKFGSKLNVNFHGTTEASKSFPSRFRDALKRFIGKKNQYKEFQQKYSEL
                     LDSVVEKTKGSENPLVIYGWSVRSGQDNGQFDVEMLGVDPVHTAMIGEEIAKEFGRVE
                     IATDTPTQETKSIIIDKNGNASSFLGLPAVHQGKTRFTFSTNVTVDIDNTEPKDFIDG
                     LKKAFRNKLVSIRNDVMTRNNEKNFIKKVKAAFEESGATFTPQQISISPVFGGYRDQK
                     THEVGTEISYDIHFKQIDPEQAVLISKALNKQFHQQSTLLTGYGNNKRAAFYISGI"
     gene            130898..131464
                     /gene="gp188"
     CDS             130898..131464
                     /gene="gp188"
                     /codon_start=1
                     /transl_table=11
                     /product="hypothetical protein"
                     /translation="MKTQKLKQLVQECGKVTVRLTDELWDESCGQKGMLADVIQYIDE
                     DDGCRFVFDYQRYLANDLPLQTRNYYIDTGLGTAFEAGLMSMNRVQEDIYAEKEGEIS
                     CEIVDELLNKYLSSGSQLSYVEWMEARLKATTSEDLAVAEIKALDGMKIDEVHQKADE
                     VLLKVLKSAGFSKLVAAYREASVDFYYI"
     gene            131507..131737
                     /gene="gp189"
     CDS             131507..131737
                     /gene="gp189"
                     /codon_start=1
                     /transl_table=11
                     /product="hypothetical protein"
                     /translation="MVSSGMKNPIYIEYYSHSGEGFYKIDIPWSRFHKYTVVLCPVNE
                     GIEKAKLVAEKAIKEALALALENPIEKEQNDE"
     gene            131730..132251
                     /gene="gp190"
     CDS             131730..132251
                     /gene="gp190"
                     /codon_start=1
                     /transl_table=11
                     /product="MutT/NUDIX hydrolase"
                     /translation="MNERVYDGYLKVDRVDVDLGDGKLVKREVVRVRDAVAVLCYCPG
                     TDKFLFTKQFRIGANAETFEVPAGCIDKGENPVDAAIRETKEETGREVLYIRKAGEFF
                     LSPGYTTEKMYLYIACVGEDNLGQHLDGDEFLTIVEMSPRDLVKYTFKDIKTQYLVNS
                     FALKQTPLISEEN"
     gene            132345..132518
                     /gene="gp191"
     CDS             132345..132518
                     /gene="gp191"
                     /codon_start=1
                     /transl_table=11
                     /product="hypothetical protein"
                     /translation="MNPNRENEKKVMRQEIMNVIRANGVPITGDLWFSLIFRTHSELK
                     KICNELHIVTKGI"
     gene            132521..132967
                     /gene="gp192"
     CDS             132521..132967
                     /gene="gp192"
                     /codon_start=1
                     /transl_table=11
                     /product="hypothetical protein"
                     /translation="MMTKPVVKNAKQTDVIEVLPILKKFMSPGQLCAVADMTRGEEGQ
                     FFRNKMVEMAEIFKMMPKTYETDGEGKNAVAYLHFFKNDCDWYITEKDVDSDNEGQIQ
                     AFGLAKIWEAELGYINIKELQACGVEVDLYWTPKTIGEIRKEIENN"
     gene            132986..133183
                     /gene="gp193"
     CDS             132986..133183
                     /gene="gp193"
                     /codon_start=1
                     /transl_table=11
                     /product="hypothetical protein"
                     /translation="MKYLRPKTRGELRDALKKGIPCEIIASNQEITDICLKWWLNFSD
                     YTVVESENKGWCLYVPKDMDQ"
     gene            133185..133490
                     /gene="gp194"
     CDS             133185..133490
                     /gene="gp194"
                     /codon_start=1
                     /transl_table=11
                     /product="hypothetical protein"
                     /translation="MARTIVKLRDYYFEYSSVVDAPVTWGMKKKDFEAYYREEYGRSS
                     LEDFQDRMKRVDKNGTSSVSGSSVEEVLDGNCAGPNGKELTVEEIYKFYCLHEPFSK"
     gene            133674..134381
                     /gene="gp195"
     CDS             133674..134381
                     /gene="gp195"
                     /codon_start=1
                     /transl_table=11
                     /product="phosphoesterase"
                     /translation="MAKRFWTADPHYGNPNISLYCGRPWVKPCHLNAQGQWISPEAAL
                     EVAEANNRILLKNHNSRVKQEDTTICVGDYACKGNEKGVAGFRDKPADLISKQNGTYI
                     IIEGNHDFCNGVKTVAEFMTVSIGRYHAGVQHIPLLDEKVYNDYMALSPEAKAKSGFK
                     NTMSQSMRDFCFRHAKYCRENLDFIICGHVHNKWRVKKIAGIWHINVGVDVCRYMPID
                     DQEVLTIYEKTIREYGK"
     gene            134371..134472
                     /gene="gp196"
     CDS             134371..134472
                     /gene="gp196"
                     /codon_start=1
                     /transl_table=11
                     /product="hypothetical protein"
                     /translation="MGNKEKVSGRLDTFSFLWYLVFIKSIRKGLNHE"
     gene            134465..134737
                     /gene="gp197"
     CDS             134465..134737
                     /gene="gp197"
                     /codon_start=1
                     /transl_table=11
                     /product="hypothetical protein"
                     /translation="MNNMTEIVGICVPEITVFKDGDEIIILHKNQDSLLKFTLPPDFN
                     PMASEISAAVNRACSGLDWDKNFDEVFNHRAYRDAVMNIPSYLIGE"
     gene            134737..135732
                     /gene="gp198"
     CDS             134737..135732
                     /gene="gp198"
                     /codon_start=1
                     /transl_table=11
                     /product="REFSEQ hypothetical protein VOG03226"
                     /translation="MNKFLTGKIPEDITVYLKPAEKVSQAVSDEDILKVDAVPGFVFE
                     TGNKKTEETAKSWAFGYCNDDFNKESFANRIVVKKNVPVSGYHLIGLEIRSEGGRAWK
                     VLDSNGHLFDLREDVLLDILQYAGVENGIIKADLIWAVVGSQMKLIRVGSELHKRILA
                     YTVEKGKQSIKDLVIGHVYSTPKGQDNYVFIGRYDAVAFSKEKAIKYHKGFVFYKIKE
                     YSYDGFSYQKEIDECNYFKVVILKTYNLVKDVGTVIVPDNFLDRVRKNYLDRDSLKDY
                     PRLQFLGYENYKKPNYWISDSSFLFNMEGFTDKPIEDIDEWNRDWYSILTSQKKG"
     gene            135736..137349
                     /gene="gp199"
     CDS             135736..137349
                     /gene="gp199"
                     /codon_start=1
                     /transl_table=11
                     /product="Domain of unknown function (DUF4942)"
                     /translation="MNLLKQVKDNDQDFEWYPTTNEMISVVSKKLNELYEFNMFSCLD
                     VGAGDGRVLTKINEHFIEGYEEYERRFHGISQKFAIEKSQILLQNLPEDVIVLGTEFN
                     NQTLIDKNVDVIFSNPPYSEYEAWASRIILESNCKHIFLVIPQRWKDSQRVKTALEKR
                     KSEAEVLFSGDFQNAERQARAKIDVLYIDLQGRSGKESVDPFDIWFNDNFKFSAPEVT
                     PEVATEVKKDELVGGRNQIEVMVELYLNGLSKLIDNYQNVSKIDPEILREIGVNIANV
                     KTALKEKVRGLKKLYWEELFARLETVTKRLTSKTRYEMLQKMNQYTGIDFTTENVYAI
                     VMWALKNANKYIDSQLLDVYKDMTREENAQAYKSNVHMTKDTWRYCRSGDESVSHYSL
                     DYRIVLCHWSALESYSRQRHLSTRTAGMINDIFTIANNLGFDVINDSYERDWEYGQLE
                     TFYFKTEKKGTDFKEEIFCTFRIYKNGNIHIKFNQKFMKAMNIEAGRLLGWLKSSKQA
                     SEEMGIEEEEAESLFLTNIQIKTIPLLTA"
     gene            137354..137596
                     /gene="gp200"
     CDS             137354..137596
                     /gene="gp200"
                     /codon_start=1
                     /transl_table=11
                     /product="hypothetical protein"
                     /translation="MTTKKVEDFLKSVEAQKKDKDLFLRDGAYCCQKLTEHYHEAKGD
                     LMVMEHSGMFDDSEIGEEKKRITTVEAALRFYGSSL"
     gene            137635..138120
                     /gene="gp201"
     CDS             137635..138120
                     /gene="gp201"
                     /codon_start=1
                     /transl_table=11
                     /product="hypothetical protein"
                     /translation="MKSSHAIRNLTEALKLPLGHYDRINAQKTVSKIYSKVRDNEKIL
                     REKMRKSRIPIYFEKPEYFDICQSICHSLFLPGIKKIVFQSPDVDPSAGGHYILGEIH
                     IKYCNTDVLTILHELTHHIERCEKMKDDHGDIFVEFENLAFEAFISWYRLQTLDNNPS
                     F"
     gene            138156..138383
                     /gene="gp202"
     CDS             138156..138383
                     /gene="gp202"
                     /codon_start=1
                     /transl_table=11
                     /product="hypothetical protein"
                     /translation="MDKIVNAINEIQKIDMQVLCKDIIDISVYRKNPQEMNIMKISEK
                     VGLPVEDVIRIVTDLAVSGFANGLYVDKYKM"
     gene            138455..138625
                     /gene="gp203"
     CDS             138455..138625
                     /gene="gp203"
                     /codon_start=1
                     /transl_table=11
                     /product="hypothetical protein"
                     /translation="MKKGFQTFLSAKDEADKMKDLFKTPFSVFFDWAWDGINNWRIAV
                     GDYRTAEYTAKD"
     gene            138629..138988
                     /gene="gp204"
     CDS             138629..138988
                     /gene="gp204"
                     /codon_start=1
                     /transl_table=11
                     /product="hypothetical protein"
                     /translation="MNVSDINIGDYFITSAIPENRAFRYGIFCKAKEDLKVVFERFTN
                     GEEFPLFVKDGQVDMGNWVKTCLSGEEKVKAVICILDRGQETEEQLRWQIDSATNDII
                     ATKKVTDDVFKSVMVRE"
     gene            138990..139262
                     /gene="gp205"
     CDS             138990..139262
                     /gene="gp205"
                     /codon_start=1
                     /transl_table=11
                     /product="hypothetical protein"
                     /translation="MKKIMFLVALLAVFVLSGCIERKIVQVVDKDGKVIEEYDRPFPS
                     MHLNPKCVSFVEGCEYFIVYADASRTYVHKGNCKNPIHIHNGGNHE"
     gene            139278..139529
                     /gene="gp206"
     CDS             139278..139529
                     /gene="gp206"
                     /codon_start=1
                     /transl_table=11
                     /product="hypothetical protein"
                     /translation="MLEIKFNGKLESVRSVKDVNMFPCLGKYKKEKVIVAFFNSTCGI
                     VVSSDDPDNKPGEFYTNWSPESFIYINSGASVSFTVTNK"
     gene            139539..139730
                     /gene="gp207"
     CDS             139539..139730
                     /gene="gp207"
                     /codon_start=1
                     /transl_table=11
                     /product="hypothetical protein"
                     /translation="MKIEDLQNVDRDVLISRIIELECAIKWLVNDRMKNFDDRQYGKG
                     NMRNILENGSLPVIEVENV"
     gene            139733..139990
                     /gene="gp208"
     CDS             139733..139990
                     /gene="gp208"
                     /codon_start=1
                     /transl_table=11
                     /product="hypothetical protein"
                     /translation="MKNAFSLLFVGCAIMLFSLALGICGVTVFRLFMSSNSVTPSQWT
                     QTLETLERSSNGKTSCDVKWEDKKMTLTFHFNDITNSFFRN"
     gene            140079..140393
                     /gene="gp209"
     CDS             140079..140393
                     /gene="gp209"
                     /codon_start=1
                     /transl_table=11
                     /product="hypothetical protein"
                     /translation="MKAYKLIRIRENGSLGPLFINRKQVIEFGKWIPSKCIPTKGFAV
                     RPGWHCTSKPCAPHLKTTLSNGEQRVWCRVEIKGVTEIKRPISQGGIWYLAKEIKFLN
                     LL"
     gene            140418..140525
                     /gene="gp210"
     CDS             140418..140525
                     /gene="gp210"
                     /codon_start=1
                     /transl_table=11
                     /product="hypothetical protein"
                     /translation="MSISGLYASIGFGYCLDNIMASVTSGHRKTSLNRV"
     gene            140620..140784
                     /gene="gp211"
     CDS             140620..140784
                     /gene="gp211"
                     /codon_start=1
                     /transl_table=11
                     /product="hypothetical protein"
                     /translation="MREHRELKRLEKYGIARDGRFETLLSWGSVGTISRPLKSAKSRR
                     ERGFAGGRGK"
     gene            complement(140807..140932)
                     /gene="gp212"
     CDS             complement(140807..140932)
                     /gene="gp212"
                     /codon_start=1
                     /transl_table=11
                     /product="hypothetical protein"
                     /translation="MIPNSYKLRGRFSTMSYASSGIYPENKARMQRSTQFRRVTS"
     gene            complement(141002..141586)
                     /gene="gp213"
     CDS             complement(141002..141586)
                     /gene="gp213"
                     /codon_start=1
                     /transl_table=11
                     /product="hypothetical protein"
                     /translation="MVFFCFFFSNKSTLAFLQYVFPFLLVVFNKTVGYGSICLAIFVH
                     KLGNHIFVIFLNSGLQTQITSSPDLNILAYSLKCSEVSVLPSTQILTMLLDVFSSFSL
                     ISNIFPITYSSIILFLLPVYMFYIFSISYFPILFLKNVSWIYGEGFKTNTQKKEKGNI
                     LPKGKGRESSFPSLILTFGKQGQVGEHGSTPYPK"
     gene            141695..142024
                     /gene="gp214"
     CDS             141695..142024
                     /gene="gp214"
                     /codon_start=1
                     /transl_table=11
                     /product="hypothetical protein"
                     /translation="MIENELKILRHSLGTDWEGDLTWHRNYFDPGGEDIKICESLLAR
                     GLMTKAKTAFIGNNLYYVTEAGKQFVRENIIQKPKLSRSKERYRKYLQEDSCLDFGEW
                     LKKGRYK"
     gene            142021..143082
                     /gene="gp215"
     CDS             142021..143082
                     /gene="gp215"
                     /codon_start=1
                     /transl_table=11
                     /product="L-ribulose-5-phosphate 4-epimerase"
                     /translation="MKFFIYGGTIDGEHSRTSGIVNKIKTCLLDYGGGMSMNGHPLDT
                     PSLVQDLYNSNRWIDTMIWMPDIRNEEPKHYPIKKVGDVLICSKVMREGYTRLDAVSR
                     IFKMQGNAVICIYKDETPFRFELIDALGNIWCSTTEISVLCKAINDLYKQTRESVRLG
                     SVHVNRLDGYPRDRDSIRYLIRANQALKDKIMESCGNRFFGNISTRCQNLFPSCSGTG
                     VVFVSPRNCDKTGLTAEDMVPCYLEDSLVCYGGQMKPSVDTPIQIALYNQLPGIKYMI
                     HGHAFLKPGSYSFDVSETNEYRFCGDYREKDLILKVIPEGSEYGVVNLKNHGFLIYSS
                     NEDQLKEILTSSDWEMKRW"
     gene            143076..143174
                     /gene="gp216"
     CDS             143076..143174
                     /gene="gp216"
                     /codon_start=1
                     /transl_table=11
                     /product="hypothetical protein"
                     /translation="MVEEKQEEIVEIIRGLPKDAKLHVFNKEKENE"
     gene            143167..143613
                     /gene="gp217"
     CDS             143167..143613
                     /gene="gp217"
                     /codon_start=1
                     /transl_table=11
                     /product="hypothetical protein"
                     /translation="MNESNMGWICPKCGRVNAPWVSSCPCYCEKTDQQGNRYPIYPNT
                     TPYPFPSFPYPTYPIVTCEGNTTVSETKDTVRFETSTEGIIAGIIESPIPLEVFPNKM
                     GINVCSVEKLSWERQSDGQLRSLSIRFIPDTEDQKESLNDPERTVK"
     gene            143635..143760
                     /gene="gp218"
     CDS             143635..143760
                     /gene="gp218"
                     /codon_start=1
                     /transl_table=11
                     /product="hypothetical protein"
                     /translation="MFARRIYNVLGDGMKETTNRINLITGRKPYSRFLSNGGKRN"
     tRNA            143861..143950
                     /product="tRNA-Ser"
     gene            143883..144146
                     /gene="gp219"
     CDS             143883..144146
                     /gene="gp219"
                     /codon_start=1
                     /transl_table=11
                     /product="hypothetical protein"
                     /translation="MRGPGKPAGIKNPRGFEPLTLLQFLKFEIKEGWGNWLNPDVSKT
                     SESANTRFCQFESDTLLLDKLKYLYVVSGIGSLAILEIFNSVL"
     tRNA            143972..144064
                     /gene="gp219"
                     /product="tRNA-Ser"
     tRNA            144156..144243
                     /product="tRNA-Lys"
     gene            144381..144518
                     /gene="gp220"
     CDS             144381..144518
                     /gene="gp220"
                     /codon_start=1
                     /transl_table=11
                     /product="hypothetical protein"
                     /translation="MDSCVKFAGVSQRLETQFTKLIMRVQFSSPAPDGSNRPMIGSQF
                     T"
     tRNA            144402..144476
                     /gene="gp220"
                     /product="tRNA-Gly"
     tRNA            144652..144750
                     /product="tRNA-Asn"
     tRNA            144760..144836
                     /product="tRNA-Pro"
     gene            144911..145108
                     /gene="gp221"
     CDS             144911..145108
                     /gene="gp221"
                     /codon_start=1
                     /transl_table=11
                     /product="hypothetical protein"
                     /translation="MCGVERTSRETKNPDNKCSLRDEMMVLNRSEGSDAMTVATQWLK
                     RGQIRFDSVIQKNQKNFSKTT"
     gene            145105..145212
                     /gene="gp222"
     CDS             145105..145212
                     /gene="gp222"
                     /codon_start=1
                     /transl_table=11
                     /product="hypothetical protein"
                     /translation="MTDGGGFAKVCGVEEKKAKSGLTPRPAEKFRNELG"
     gene            145280..145375
                     /gene="gp223"
     CDS             145280..145375
                     /gene="gp223"
                     /codon_start=1
                     /transl_table=11
                     /product="hypothetical protein"
                     /translation="MGTNPARKKETYRHAALKRYGLVDESKIPFP"
     gene            complement(145439..145552)
                     /gene="gp224"
     CDS             complement(145439..145552)
                     /gene="gp224"
                     /codon_start=1
                     /transl_table=11
                     /product="hypothetical protein"
                     /translation="MNLISKINTFQHVIHFSRKRYGLNTELTPESFHPTIK"
     tRNA            145623..145711
                     /product="tRNA-Glu"
     gene            145783..145875
                     /gene="gp225"
     CDS             145783..145875
                     /gene="gp225"
                     /codon_start=1
                     /transl_table=11
                     /product="hypothetical protein"
                     /translation="MNPDLTGIDSTWCMVHTGPLKRAGGQRSSR"
     tRNA            145949..146024
                     /product="tRNA-Gly"
     tRNA            146099..146174
                     /product="tRNA-Ile"
     tRNA            146286..146361
                     /product="tRNA-Phe"
     gene            146394..146498
                     /gene="gp226"
     CDS             146394..146498
                     /gene="gp226"
                     /codon_start=1
                     /transl_table=11
                     /product="hypothetical protein"
                     /translation="MCPSLLLEGNDMRLKSEAWPIYGDVAQWQTRVVS"
     gene            146554..146649
                     /gene="gp227"
     CDS             146554..146649
                     /gene="gp227"
                     /codon_start=1
                     /transl_table=11
                     /product="hypothetical protein"
                     /translation="MFESCLPHHFLRDEVKRKGLGSIDPEHMSDW"
     gene            complement(146638..146754)
                     /gene="gp228"
     CDS             complement(146638..146754)
                     /gene="gp228"
                     /codon_start=1
                     /transl_table=11
                     /product="hypothetical protein"
                     /translation="MLVGTFGVEPNISKAPFLGVIVFYRKINPKSIRLRLPV"
     tRNA            146863..146951
                     /product="tRNA-Asn"
     gene            147016..147108
                     /gene="gp229"
     CDS             147016..147108
                     /gene="gp229"
                     /codon_start=1
                     /transl_table=11
                     /product="hypothetical protein"
                     /translation="MPSQGTDITPPNEGGDIWLDSSLLYHCCDL"
     gene            147170..147265
                     /gene="gp230"
     CDS             147170..147265
                     /gene="gp230"
                     /codon_start=1
                     /transl_table=11
                     /product="hypothetical protein"
                     /translation="MMFVKQGIDLGFKLKGCGHIFLRKTQIRERV"
     gene            147332..147436
                     /gene="gp231"
     CDS             147332..147436
                     /gene="gp231"
                     /codon_start=1
                     /transl_table=11
                     /product="hypothetical protein"
                     /translation="MHLTYWCNLVSTALIEGEVRVQIPSVARCGLEQD"
     gene            147415..147507
                     /gene="gp232"
     CDS             147415..147507
                     /gene="gp232"
                     /codon_start=1
                     /transl_table=11
                     /product="hypothetical protein"
                     /translation="MRAGTRLKSSEGTYPPDQFYLLLRSYRVLF"
     gene            147561..147749
                     /gene="gp233"
     CDS             147561..147749
                     /gene="gp233"
                     /codon_start=1
                     /transl_table=11
                     /product="hypothetical protein"
                     /translation="MILRIFIPISFMESAGERRIGKDNWKGFTTCDMPMRLKVNMRCH
                     SVGCQCELFTAHILWRMP"
     tRNA            147766..147839
                     /product="tRNA-Arg"
     gene            complement(147862..148557)
                     /gene="gp234"
     CDS             complement(147862..148557)
                     /gene="gp234"
                     /codon_start=1
                     /transl_table=11
                     /product="uncharacterized Protein (VOG01835)"
                     /translation="MIPLFTEEEFQAAKSRQLLPLQCKHCGKTFYKEKHRIQNTKKGE
                     TSEYCSLICFGQSVHPPIFINCEQCSKKFKIQISRIKKSKHHFCSQSCSATYNNMHKT
                     KGTKISKLERWLETKLPILYPNLEFHFNRKDAINSELDIYIPSLKLAFELNGIFHYEP
                     IYGEDKLSKIQNNDNRKCQACHERNIELCIIDVSTFQHFKEGKAMKFLKIIQDIILLK
                     ISRIASDSIGETT"
     gene            complement(148638..148769)
                     /gene="gp235"
     CDS             complement(148638..148769)
                     /gene="gp235"
                     /codon_start=1
                     /transl_table=11
                     /product="hypothetical protein"
                     /translation="MFESIEKVISHKFQQSGHPTKAKGIEPCPMPSIFSSLHYFEVC"
     tRNA            148904..148980
                     /product="tRNA-Lys"
     tRNA            148993..149082
                     /product="tRNA-Tyr"
     tRNA            149197..149273
                     /product="tRNA-Thr"
     tRNA            149371..149445
                     /product="tRNA-Val"
     gene            149445..149618
                     /gene="gp236"
     CDS             149445..149618
                     /gene="gp236"
                     /codon_start=1
                     /transl_table=11
                     /product="hypothetical protein"
                     /translation="MFKNALEWEKGRVEKSQVSQPISVRFLFECAFEKVIQDMDLSDQ
                     FDRQEMLKNTPME"
     gene            149662..149805
                     /gene="gp237"
     CDS             149662..149805
                     /gene="gp237"
                     /codon_start=1
                     /transl_table=11
                     /product="hypothetical protein"
                     /translation="MKQHGDSAWWLNHHPRKGYNVDKRHHLFLSVRFYGVPVFQTLVL
                     IKH"
     tRNA            149908..149982
                     /product="tRNA-Glu"
     tRNA            150014..150103
                     /product="tRNA-Cys"
     gene            complement(150091..150189)
                     /gene="gp238"
     CDS             complement(150091..150189)
                     /gene="gp238"
                     /codon_start=1
                     /transl_table=11
                     /product="hypothetical protein"
                     /translation="MAGIPEFASGQKILEIFMLLVTSYPYLKNGES"
     gene            150479..150604
                     /gene="gp239"
     CDS             150479..150604
                     /gene="gp239"
                     /codon_start=1
                     /transl_table=11
                     /product="hypothetical protein"
                     /translation="MVEWPETLFRGSDLMGLNVGEDPISTTNLCRFMLIYVDLLR"
     gene            150830..151747
                     /gene="gp240"
     CDS             150830..151747
                     /gene="gp240"
                     /codon_start=1
                     /transl_table=11
                     /product="REFSEQ hypothetical protein (VOG00131)"
                     /translation="MIPLYTEEEFNKAKSRDLLPNQCKNCGKIFFREKHNIMFYINNG
                     GGDFCSISCSFKFNNPLIEVVCHTCGKSFKKKKLDADKEERHFCSRSCANKYSSNINK
                     EQKTLNQKKWANSEEGKNFLTKTSKLACIKSIEIRKLKWKMNKCPVCGKEFRVMFKHK
                     KYCSATCYNKISGGIKRGSSRGKHGWYKGYWCDSSWELAWVIYNLDHGIKFERNHQGF
                     EYEFEGKKHKYYPDFILEDGTYVEIKSVMDEKNKAKIASFPTSIKVLQHKEIKIFIDH
                     AIKIYGKNFISLYEEGLGSNPGILANALT"
     gene            151814..151906
                     /gene="gp241"
     CDS             151814..151906
                     /gene="gp241"
                     /codon_start=1
                     /transl_table=11
                     /product="hypothetical protein"
                     /translation="MSHVLNKGITGLNYVSAGRADKDPPRKCRK"
     gene            151956..152444
                     /gene="gp242"
     CDS             151956..152444
                     /gene="gp242"
                     /codon_start=1
                     /transl_table=11
                     /product="HNH endonuclease"
                     /translation="MSRKRTWTDEDFTKAASVSTSVRDLLKKIGLHPTGANYKTVWAT
                     VRRLGINTKHWVGSGHLKGKTHNWSKCLPFEEILIKDSHYRGSTSRLKSRLIKNGKLL
                     NKCYECGQEPLWKGKILVHVLDHINGDNTDNRIENLRLLCPNCNSQTETFAGKNRKFV
                     HC"
     tRNA            152447..152536
                     /product="tRNA-Leu"
     tRNA            152613..152698
                     /product="tRNA-Pro"
     tRNA            152768..152844
                     /product="tRNA-Ile2"
     tRNA            152911..152987
                     /product="tRNA-Leu"
     gene            153003..153116
                     /gene="gp243"
     CDS             153003..153116
                     /gene="gp243"
                     /codon_start=1
                     /transl_table=11
                     /product="hypothetical protein"
                     /translation="MRNRNLHKPMNNFSRPVDGSNPLWYFIFIESKKGIKP"
     gene            153113..153514
                     /gene="gp244"
     CDS             153113..153514
                     /gene="gp244"
                     /codon_start=1
                     /transl_table=11
                     /product="hypothetical protein"
                     /translation="MTVKQLVSRFKKIKKLDLSKIAFEQHTKSELDVCFVIDGSIKRL
                     RIFYVGEYQFDWWKPQFEEFVKTGKFDFSTYHEIYGNGTHPSDVGVAIRVPMILENGV
                     YVEDSKKTLELVGEYRRTINYEVGIRRIAKK"
     tRNA            153603..153677
                     /product="tRNA-Ala"
     tRNA            153780..153855
                     /product="tRNA-Arg"
     gene            153974..154111
                     /gene="gp245"
     CDS             153974..154111
                     /gene="gp245"
                     /codon_start=1
                     /transl_table=11
                     /product="hypothetical protein"
                     /translation="MRACRGSIVKTCGFRTLLPDEWKLRSRHTGCFRGLLVEKPSPVF
                     M"
     gene            154177..154611
                     /gene="gp246"
     CDS             154177..154611
                     /gene="gp246"
                     /codon_start=1
                     /transl_table=11
                     /product="Hsp20 heat shock protein"
                     /translation="MNNMLPNLFTDRVFNEMMEALERSPSIYHQDSSGYPVDIAERTS
                     EEGVVLSYEIIVALAGIRKENLDVSIDGDELTIIVRKASETESKTRKIIQKGISSRAM
                     ELRYKLNGIDKAGIKSCFKDGLLKIELPLQEEAKAQKITIED"
     gene            154664..155077
                     /gene="gp247"
     CDS             154664..155077
                     /gene="gp247"
                     /codon_start=1
                     /transl_table=11
                     /product="hypothetical protein"
                     /translation="MVLAVCRNWQSRNTQNVLVVGSNPATVTTFKTERKNMKKLIILL
                     VLLLGQMSVRADTNSTETINNYGIIATNLIDFSYLSVTNASFSGVYYDSRTTFTNVEF
                     VAIDNRFMLNLNSNQMEIVKERFPGKVFTNSITIY"
     tRNA            154672..154748
                     /gene="gp247"
                     /product="tRNA-Leu"
     gene            155115..155315
                     /gene="gp248"
     CDS             155115..155315
                     /gene="gp248"
                     /codon_start=1
                     /transl_table=11
                     /product="hypothetical protein"
                     /translation="MISNVGISTTVVCLTVNQKKRDQHPHANPTNTSQHLLDVKKQSK
                     QINRRPVRLRLNEFRRFLRRKF"
     gene            155344..155940
                     /gene="gp249"
     CDS             155344..155940
                     /gene="gp249"
                     /codon_start=1
                     /transl_table=11
                     /product="hypothetical protein"
                     /translation="MVKFIDDNGKEFFSCSSAEARFAIQSVKEKREKIDPAERESQRI
                     IREREFILSKYAETPVEKISCEKPYMDVNFFIDCKVEIESLDKIVTQIFMHPFQYANL
                     LKRERDILELERQIDFTRTGMVAKLWNSEIYISPKIQEDELYLVSLEPEEEFFGKRFK
                     IDRTEEVETISSIEDYLGKVIEELEDKRNEIMASKLNR"
     gene            156052..156210
                     /gene="gp250"
     CDS             156052..156210
                     /gene="gp250"
                     /codon_start=1
                     /transl_table=11
                     /product="hypothetical protein"
                     /translation="MNFKYRVVKVGGFQIGSYKTKKDAKKAIRGSEYGFYQIINKLSG
                     LAVWEGWN"
     gene            156228..156482
                     /gene="gp251"
     CDS             156228..156482
                     /gene="gp251"
                     /codon_start=1
                     /transl_table=11
                     /product="hypothetical protein"
                     /translation="MYEDYSEAESHGGTMHGGLFISADEIQWMEELDKQEMEDDLKQW
                     AIDSARRDMLAPTVYALNGKKIFRNIYTGDLCFEDGSEVN"
     gene            156501..156692
                     /gene="gp252"
     CDS             156501..156692
                     /gene="gp252"
                     /codon_start=1
                     /transl_table=11
                     /product="hypothetical protein"
                     /translation="MFKFVRGFIAFVFVMIILTFLAYGIIFFGAIRIMSPVVKDAQQN
                     GLKAVVDKVWYGEAGNTNR"
     gene            156723..156854
                     /gene="gp253"
     CDS             156723..156854
                     /gene="gp253"
                     /codon_start=1
                     /transl_table=11
                     /product="hypothetical protein"
                     /translation="MRGKGRLKNRDENCKADSAAPLWYALPIKICRNALAVSSFRNA"
     gene            157225..157587
                     /gene="gp254"
     CDS             157225..157587
                     /gene="gp254"
                     /codon_start=1
                     /transl_table=11
                     /product="adenine-specific DNA-methyltransferase"
                     /translation="MGSLRPCSGHELPRFHADRAHGHRSRRGTGKFHAGRDRGGILET
                     GRAPAHLPRRPARTVRRIPIPRHDPQRAAGLAAGRGRYPRLLCPRRQGPHRTRRPARA
                     GRSARSPGERAGAQVRGR"
     gene            157959..158114
                     /gene="gp255"
     CDS             157959..158114
                     /gene="gp255"
                     /codon_start=1
                     /transl_table=11
                     /product="hypothetical protein"
                     /translation="MSRSCKSLTPSCAKTLAYGTRRPRSLNIRLSAWIPSCAKSCTLP
                     TGWPTRA"
     gene            complement(158146..158427)
                     /gene="gp256"
     CDS             complement(158146..158427)
                     /gene="gp256"
                     /codon_start=1
                     /transl_table=11
                     /product="hypothetical protein"
                     /translation="MGFSLGGSQPVRELVRYTPTRSAFLSGSFDSMSGAPSVSSNRPI
                     CRWAITNGAGRISKPNTRSSAAVFTSCAFNASPPLASSVLAMRFSTART"
     gene            158441..160171
                     /gene="gp257"
     CDS             158441..160171
                     /gene="gp257"
                     /codon_start=1
                     /transl_table=11
                     /product="hypothetical protein"
                     /translation="MPELEQERDAANNVKQGKKIIVVIGNPPYNGFAGVSPEEENGLV
                     NAYKEGLSDWGITRNYLDDLYVRFFRLAEKRITEHSGLGVVSFISNFSYLSEQSYVIM
                     RRRFLEEFDTLRFDCLNGDSRETGKLTPDGNPDPSVFSTQWNREGIRVGTAIGLMVKH
                     DNRSQSKDKAKVSTEHGTVRFRQFWGTKKREELLASLASSNFDAQYDISSPSLSNRWS
                     FRPSDVSATYLQWSNVVDLSAEKPFLGLNENRGGDLQCIDKDALRAKIQVYLDQNLLW
                     DEYVSPSAALTKPAAGFKPESVRKKVQAEEPFSEDRIQRYLRRPFDTVWAYISDVSPL
                     WNRSRPELRTHLAGSQKCFITRPSCPANPEGIPVHMTRLAGEQDSIRGHAYYFPVRLK
                     KTQKKKVAMMGVESEEVKPRNAEEKSDESARRVYHKQEVLFDDDVSTANLSPATLYYL
                     PGTSGWDAPAEPLLTYELVNGEMTITGVDSFFTGNSLPIPENLAGYPVTSIGDYAFSD
                     CASLTSVNIPSGGYSDNMGWHKTQSHNALYRIKKGSWYGSCRPLVEYRGGVSRKQMLA
                     DIEKFSKKGN"
     gene            160174..160593
                     /gene="gp258"
     CDS             160174..160593
                     /gene="gp258"
                     /codon_start=1
                     /transl_table=11
                     /product="hypothetical protein"
                     /translation="MKITLLPDQLFALRILGKNGYRPHFYWDVASLNKCQEEVAVLIV
                     ALLRKRTLNYFGLKSEGLDFDIDGNPMEETFQRWMSASNSKKSVGVPDKGWDLFVNSL
                     LNSVPNQPMTSWVGSDKEFLAAIQSVWDDIFFNKRSR"
     gene            160630..161091
                     /gene="gp259"
     CDS             160630..161091
                     /gene="gp259"
                     /codon_start=1
                     /transl_table=11
                     /product="hypothetical protein"
                     /translation="MRKNFIRCDGGRRAAGFKGITCDCVCRSIAIVTGRPYLEVYNEL
                     KVLCKKERRLKTKRRSSHRTGIHTGHKWFRDWMVSKGFIWVKSRRGKLNFSQNNLPMG
                     RLIVFIAVHVHYAAVIDGIVYDTWNQYMDDDNTISGYWEFDRKDVCKGVDK"
     gene            161088..161948
                     /gene="gp260"
     CDS             161088..161948
                     /gene="gp260"
                     /codon_start=1
                     /transl_table=11
                     /product="hypothetical protein"
                     /translation="MNFSIVPVQEQKQGRTDFYLIAVSQINRRTAYQYVHDPLHKNKP
                     EGSGWESTDSGWSKDKGDPSGAKMTFSPEVNVPVFNKEKTEENIKNMSVHISSAIKEV
                     LGKEVGHRLSSRKSGRYMEAGVIYKEASFSVDIKDINEEQAEKIARKIADKMQQSSVL
                     VFNNDTRKANLVFASGRENEDFELTPQSKEFFLKSTGNNKQTIDKIDESVRAAMEGKV
                     TGWTTRKIKQTSIRIGKDSYINTSHAVSLHGIEEEDAEKIAKHLTTTFGTDILCVDLK
                     NRSKKIIKKG"
     gene            161954..162193
                     /gene="gp261"
     CDS             161954..162193
                     /gene="gp261"
                     /codon_start=1
                     /transl_table=11
                     /product="hypothetical protein"
                     /translation="MRIVKIGGKWYVNRCGGVGIQGKEARDSEFREFCHLRQNKEGCN
                     CPLLNDKLGTKYFGKEEDVIEIEEDVAMALLRNCR"
     tRNA            162267..162342
                     /product="tRNA-Arg"
     tRNA            162351..162426
                     /product="tRNA-Met"
     tRNA            162563..162638
                     /product="tRNA-Gln"
     gene            162678..162842
                     /gene="gp262"
     CDS             162678..162842
                     /gene="gp262"
                     /codon_start=1
                     /transl_table=11
                     /product="hypothetical protein"
                     /translation="MNTEIRKAYVEGCVDEMSFFKRLEKAMKEDSQPEEYELGTDIHD
                     LDINPDTLKF"
     gene            162864..163061
                     /gene="gp263"
     CDS             162864..163061
                     /gene="gp263"
                     /codon_start=1
                     /transl_table=11
                     /product="hypothetical protein"
                     /translation="MFKQNEAVKYTCGSFCGEGIIVGICAIEQPVIGANYIIQDLSEN
                     FPNDVYPYSHISCSECWLTKV"
     gene            163063..163512
                     /gene="gp264"
     CDS             163063..163512
                     /gene="gp264"
                     /codon_start=1
                     /transl_table=11
                     /product="hypothetical protein"
                     /translation="MNISLKNDAEAWKFLIEMGGDFRIHTNRNGLKVYICVLNRKYSG
                     YYKYFRRRWDLSSKPDKNSCATRPAYIHQEDIVEFPNGYQNSISGKTLVEIVNAHIKN
                     MSGNIYVPEGDFEDFEKQIQEDKARHDWTLEFKGSLEDFKKLSETCS"
     gene            163577..163867
                     /gene="gp265"
     CDS             163577..163867
                     /gene="gp265"
                     /codon_start=1
                     /transl_table=11
                     /product="hypothetical protein"
                     /translation="MAKKLSDKTYRNCLDAKGNCLNLKAKQPKTVSVFCCEATGEEFS
                     CVVLNTDRGLLRAAVITDENDFVKWIGNKCIGAVVPRRNAQNKAVEMGMLSC"
     gene            163868..164377
                     /gene="gp266"
     CDS             163868..164377
                     /gene="gp266"
                     /codon_start=1
                     /transl_table=11
                     /product="hypothetical protein"
                     /translation="MAHTRKDSYVKCNDMWDHLRPENKRFVAKRERIEAKKMIRDEIE
                     SPDEVAEKGLGLTKAISTMRKLIFEKGISVIPKGDYCYRGKCCCPYWDSASNVEEQSN
                     GFCWFLGKGDWMPPEEGGTFLLWDQCKECGENEWDEDCFASRLEEHRVSLDLSVIQKN
                     KKDEDYENL"
     gene            164355..165200
                     /gene="gp267"
     CDS             164355..165200
                     /gene="gp267"
                     /codon_start=1
                     /transl_table=11
                     /product="REFSEQ hypothetical protein (VOG02859)"
                     /translation="MKIMKIYKCIKVDSENGSHAIGKKFFIYDGILYPWKTTNGVGIE
                     LNEVGLESSEKFEEYFEVCEEVGLDQIPMLRIHKENLIKKRDSLKKEVSDIEEELAEL
                     EASESKIQNPKELTDAELFTEFFNLEKKPFRLMSESAKKVLLQHSKWVEWYSKDAQIW
                     VPVFTRWDAWNDEAYRLPLAVISFFAEGYRVKKLSGKPFKSGNKIGTIKAIVVNEQCP
                     NKRLAYTFEEDNSCVNIGMCEVIKEHHHPFCNFWNGPVSKCKQCKGLYERYGDKTPNE
                     IIEEI"
     gene            165178..165495
                     /gene="gp268"
     CDS             165178..165495
                     /gene="gp268"
                     /codon_start=1
                     /transl_table=11
                     /product="hypothetical protein"
                     /translation="MKSSKKSDFEKMFKIDWPKIWEKIGANCLHTVERDDAEGYMNVG
                     ATCDGDFHLSLEKGRNQYGISPSFSARTFNGGGMNEKVRTALALLALAIVEDAEENNH
                     GQI"
     gene            165482..165637
                     /gene="gp269"
     CDS             165482..165637
                     /gene="gp269"
                     /codon_start=1
                     /transl_table=11
                     /product="hypothetical protein"
                     /translation="MDKSEKIVKALISDLTDRSGFGNVWDSLDDEIQTEIKREWKNII
                     NSVSDRD"
     gene            165676..166065
                     /gene="gp270"
     CDS             165676..166065
                     /gene="gp270"
                     /codon_start=1
                     /transl_table=11
                     /product="hypothetical protein"
                     /translation="MFTELKKIAKLLVATDGKDIDGTIIDFFIKNEKVDDNDIHALAE
                     KLGLDPHEFEGRIYGILSGFLHQGKSKGKTVDIESNPDLLSKAIQIEMEHTTIPALAK
                     KIVMDHVAEAGWGYYTALIEMEKTLKG"
     gene            166117..166491
                     /gene="gp271"
     CDS             166117..166491
                     /gene="gp271"
                     /codon_start=1
                     /transl_table=11
                     /product="HNH endonuclease"
                     /translation="MSILNSWNISAGSRHKHNFRRMIKSLLVQSFGGRCCCCGYEKSL
                     CSLTFHHLQPEEKEFTIGKIRLTEEDMDKLIAEAKKCVMVCNNCHAEIESGITQVPEI
                     HYEFNEKMFRKSLKEHLKSKDE"
     gene            166621..167130
                     /gene="gp272"
     CDS             166621..167130
                     /gene="gp272"
                     /codon_start=1
                     /transl_table=11
                     /product="hypothetical protein"
                     /translation="MVLTRVVNFTQAVKRKMTELNDCLTVRVKYLGPIYLGTQSDGST
                     LQLLKNRETARSPLSPVDKFRNKKYIQCRKKKGILMEMPLRVTGVQLIGHSYEYRTGF
                     RMPGTNIAILSDGTKICVEEEKSEGITGLLDYIDKDVKRDIDTSVFRKRIDRWVKTGR
                     LPEEKEVMG"
     gene            167127..167975
                     /gene="gp273"
     CDS             167127..167975
                     /gene="gp273"
                     /codon_start=1
                     /transl_table=11
                     /product="hypothetical protein"
                     /translation="MKTKTEAIWPILGCLAKAQEFLKTEEEYACQDNIQEKFLETFWR
                     WKKDLVKVPVESRADFSVDPINSWLKERGFEISLDPVCSPEFAVASILDALVEWKEEG
                     SSCKVKDFTGKLYDGVRMDSGYQILYSPEVGKYLQVYTKTGEEVNMAVCDPVGRLDNF
                     GLTRLAMEINDTMTHDSFSPSYVSFPMIDCDEKPDISFLKGLSIEGFRIGEALQQTRF
                     RMNEKGARAQSAVAMGFRCLCMIQPTSFDIDSPFLLWINSPKTRYPIFAGYFMTETWK
                     QPKDLK"
     gene            167948..168259
                     /gene="gp274"
     CDS             167948..168259
                     /gene="gp274"
                     /codon_start=1
                     /transl_table=11
                     /product="hypothetical protein"
                     /translation="METTERSEMNNEEFIESAFKKHEELASLLPKEPNAGRHGYLCTC
                     ILCRRDREKSEEFQNWLLERRDVEIFKAHIVGLRAIIKENATPEEIEAKKNILQRWLN
                     D"
     gene            168339..169115
                     /gene="gp275"
     CDS             168339..169115
                     /gene="gp275"
                     /codon_start=1
                     /transl_table=11
                     /product="NYN domain containing protein"
                     /translation="MFFWEKENKKIAVLIDGENARPKSLRQVLKTVNGLGKIDILRLY
                     ADFSSPLTSGWKSTVIENDIEIKHQFCLVKGKNTIDIEIVMDAMEMMANGIVDAICIV
                     SSDSDYRGLAIRLKKGGIEVYGFGEGNTVPYFQQACTKFYVISEEKKTMTEENVKIIS
                     NALETLATDESRYVYIAHIGEWLKKNVNDFNFKDFGYKTARSFFESRPDIFEVQLRPA
                     GLTQQVYVRNKVAVEKPTVVTMSTDYERDIMASALSDRMD"
     gene            169121..169843
                     /gene="gp276"
     CDS             169121..169843
                     /gene="gp276"
                     /codon_start=1
                     /transl_table=11
                     /product="hypothetical protein"
                     /translation="MKLSSLGFDEHTGKYAGEEYVLSYPDKERSDKLTKALGWPAGLS
                     EKIGILKELANPKDFNSEWENILKVFSNLGLEMKNLKTREDKVLLKMAEVVFEGSNLN
                     FGIQLMNKKLFGLVNGKISSKWEPIPRKEYGETVTIHQISPHTEGECLYDLQCGNEAC
                     YTCYQHVTMNGNRILCFYGNGWIDEGFPYDEEKGYPGIIGKTAENLRKCFKEDSIPMF
                     HEIYSGDIRDFVDYHEDHVDNA"
     gene            169882..170163
                     /gene="gp277"
     CDS             169882..170163
                     /gene="gp277"
                     /codon_start=1
                     /transl_table=11
                     /product="hypothetical protein"
                     /translation="MVNVQDFKNYYWYKYVVFADGQILFGEVDRPHTSIRNGNVTAIG
                     AGKIKYNDGCFSFDEKGSFTLNLKEACQEEVRAFLVGLGIQEAEGEAFY"
     gene            170174..170452
                     /gene="gp278"
     CDS             170174..170452
                     /gene="gp278"
                     /codon_start=1
                     /transl_table=11
                     /product="hypothetical protein"
                     /translation="MKEFSYSVCRGRYLLGELNPDRIEAFYVRGKTKKRCIEILKTYG
                     KCHVSYNLLSNYGGLWGNYINKPSFEGEGLWMTRDFCSKELIPVWTEE"
     gene            170526..171497
                     /gene="gp279"
     CDS             170526..171497
                     /gene="gp279"
                     /codon_start=1
                     /transl_table=11
                     /product="hypothetical protein"
                     /translation="METIEEVLGKADVVRDSKARRVLNVSDKDSGITLKEIETQGVTI
                     ERLLSLDVPVFTYGGQVTIHGRFQDDIQDNLRVAGYKSVFKNGNGSLGVRYVAVDGEK
                     KRRLEDICSLGGMWWVSIDSKGCQASRSFSDKQACLDCYNSAPTDYIGTKYAFRGIYG
                     RFYVVLEIGAVYEKDFWKLAESLSGLNEDGYKNACAEREAKREADRLEYEKRLKEQEA
                     KNAEIKANQAVIRAGMDKALEDSGFVKTAYKGPGTYVYSFISRYYSDKVGYMVVEVKK
                     GGFGRTLRRSVLVKDIVAIKSVVFSGKAKVIDELNLKSMEKKTMFLV"
     gene            171610..171882
                     /gene="gp280"
     CDS             171610..171882
                     /gene="gp280"
                     /codon_start=1
                     /transl_table=11
                     /product="hypothetical protein"
                     /translation="MIKATETKPGVFVLENEKTYVEYDTNEKVIFGRDKVDRNNEPAF
                     LTTSKRGLKKVWPMIEFSFTEETRMGGIQQQCMGQGIRTHRWCMMD"
     gene            171906..172130
                     /gene="gp281"
     CDS             171906..172130
                     /gene="gp281"
                     /codon_start=1
                     /transl_table=11
                     /product="hypothetical protein"
                     /translation="MKTKNEVRQEFLSKFQALLNEYDAEIEADDYYPGYPECGEDIRM
                     VVTIPCLFKNNELVREGVEIQLGKHVWPQS"
     gene            172069..172743
                     /gene="gp282"
     CDS             172069..172743
                     /gene="gp282"
                     /codon_start=1
                     /transl_table=11
                     /product="QUEC_CALS8 7-cyano-7-deazaguanine synthase"
                     /translation="MNLFVKVWKFSLGNTFGPNLNKMHILGNIPKEPFYIACSGGVDS
                     MFMLDFLSRYPQNHFELLFFNHGTSDCHNAEAFLRRFCANKNFILHVGNANRVKDKKE
                     SQEEYWRCIRYDFLNRYIDRPILMAHNLDDAVESWVMSSIKGGNPILLPYRRNNIIRP
                     FLTVSKKEIMSWALRSHLEWSQDQSNEDTVHLRNYIRHVAMPMILHMNPGIHSMIRRK
                     IIERGV"
     gene            172745..173695
                     /gene="gp283"
     CDS             172745..173695
                     /gene="gp283"
                     /codon_start=1
                     /transl_table=11
                     /product="pantetheine-phosphate adenylyltransferase"
                     /translation="MIKVFYSGSFNPFHYGHEYVYDLVCKMFGKENVWLGIGQNNNKN
                     TQNGDHLRRSLVPITKNVIAYDGLTADVVRKHGFNLLIRGIRPGRSLEDEQDLMYWNH
                     RLCGVNTIFIPTPPEVNQISSSAIRVLEEYHQEDEIKKLMNFDVYLRWKNKLPLIPVV
                     YGRCCSGKSTMVKKEYSSVWEFDKGFTDYLRNDWSENQLLEIKNLFYQKSPYFLDRIE
                     ELSLSADWERLFKDLLLSRSRGKDLCLDIPMLGMYWEYLPDALKGCLDICRFEADMET
                     RKRFSSLREANPKLIECSDHFYKEMPFWDTKIEQKKENIC"
     gene            173689..173970
                     /gene="gp284"
     CDS             173689..173970
                     /gene="gp284"
                     /codon_start=1
                     /transl_table=11
                     /product="hypothetical protein"
                     /translation="MLDLNCSVATTVELDVSDLIRLMDVEIILGLISEIQDPSSVSNT
                     VVPWLRNEGLSTIYVGFKTKTTDAETIRILVYNIKRKINDKAKEMGIQI"
     gene            173936..174178
                     /gene="gp285"
     CDS             173936..174178
                     /gene="gp285"
                     /codon_start=1
                     /transl_table=11
                     /product="hypothetical protein"
                     /translation="MIKPKKWAYRFEENGGYDCLYSAYFIEENGRFRISIDAVNFYDP
                     NDEPTWEERHSKNAEAEALAKRIVNLLNKEEEENGN"
     gene            174168..175091
                     /gene="gp286"
     CDS             174168..175091
                     /gene="gp286"
                     /codon_start=1
                     /transl_table=11
                     /product="hypothetical protein"
                     /translation="METKEPDYKIQMIIKSDDCVYIKVLGVGFGTYHSTIILNPGYLI
                     DGVVAEPTSEEHWFKVKAIPKRFQVKESSKRVNIRFVLRNGNPALNKLPESIPATSSG
                     CLPEEYKMVSGCYELKYDKVEGEWKDLSFETEIIYKSNDFEWLCSKYPHQSSLIDRIE
                     FNHDILDSVRPCMADSKQMYKIIRNHIKKNINPAVATITSDYDFVFSVSRDVKLVVPE
                     RITLNVGTSRRPRVINRFNEKKSVVIYSITTESSYLKEGCVYPDPVVGKNAKDLDEKI
                     DKVLEEIMEEINKEFCECPHCNGYGYVEVKK"
     gene            175088..175357
                     /gene="gp287"
     CDS             175088..175357
                     /gene="gp287"
                     /codon_start=1
                     /transl_table=11
                     /product="REFSEQ hypothetical protein (VOG02779)"
                     /translation="MKRLFKKEELLNLGLPYDNCIYDEIVDQTRWSTIHEIVFPYEGS
                     FYKAHYQVGSTECQEERPWEFLKEVECLEVEPKEKTVICWVEKKG"
     gene            175378..175524
                     /gene="gp288"
     CDS             175378..175524
                     /gene="gp288"
                     /codon_start=1
                     /transl_table=11
                     /product="hypothetical protein"
                     /translation="MNITCAMIIRQLLSLFRERLRRDMKSGIEQGNVTIWVLMSPVLL
                     IQKI"
     gene            175572..176123
                     /gene="gp289"
     CDS             175572..176123
                     /gene="gp289"
                     /codon_start=1
                     /transl_table=11
                     /product="NADR_SALTY Trifunctional NAD
                     biosynthesis/regulator protein NadR"
                     /translation="MKKTLVVNLYGGPGSGKSTMRAGLFERLKNLGYNVEEATEYAKD
                     KTWEQNQVVLRNQIYVFGKQHFRISRLLGNVQVIVTDSPLLLSLYYGRNLGKEFDNLV
                     VSEYRKMWNLDIFVKRTKPYNPAGRGQTEEEAKEIDKWIKEVLPDYGIDFVEFDGDQK
                     EYDTVVSFVLGFLESENLKRIED"
     gene            176134..176655
                     /gene="gp290"
     CDS             176134..176655
                     /gene="gp290"
                     /codon_start=1
                     /transl_table=11
                     /product="hypothetical protein"
                     /translation="MIPRRNRLDLNKPVELKILSLLKEIERLGCHALITEAISLIEQA
                     KEKVSDFIDEESSKSLSQIAHAAILHEEDRKAFAEIDRLSFELTKENESLMQWGYEEY
                     LYQLPLCMCGGKPIYSSVDFFIRSQKPHILECDKCHKIVGNQSSIRCMEIWLSGSVNP
                     SFKIQTYGTAIDS"
     gene            176664..177092
                     /gene="gp291"
     CDS             176664..177092
                     /gene="gp291"
                     /codon_start=1
                     /transl_table=11
                     /product="Polynucleotide kinase"
                     /translation="MVSFLCQLERILVMKLRIIRGLPGSGKSTFAKTFGCLHIENDMF
                     RMRDGKYHFDCRSSTVKNQCKRFVEEALRLGIDVCVSNVFCLYDIVDEYVELGKHYGA
                     DVEVYKMVGHFKNVHSVPDHVISHFKNEWEDYHGEKIIKK"
     gene            177160..177405
                     /gene="gp292"
     CDS             177160..177405
                     /gene="gp292"
                     /codon_start=1
                     /transl_table=11
                     /product="hypothetical protein"
                     /translation="MNRNRLEVGINEVMNRWCQEAMICAAIAFKKGVKTVLITYPTGK
                     QMMRFCQPYSCGMHYEVEPEGWDYIVRNNGILKEGEY"
     gene            177407..177571
                     /gene="gp293"
     CDS             177407..177571
                     /gene="gp293"
                     /codon_start=1
                     /transl_table=11
                     /product="hypothetical protein"
                     /translation="MRKLISGVLIVLFAYFALAGITFKIRHPWATDAQTWARIGNVIR
                     FETLQKSDFE"
     gene            177596..178009
                     /gene="gp294"
     CDS             177596..178009
                     /gene="gp294"
                     /codon_start=1
                     /transl_table=11
                     /product="hypothetical protein"
                     /translation="MNNEFSLKLYVVRNSAGKYFRNKGFGGYGDVWVDDINRAKIYPR
                     IGPAKSVVTFWAGHYPKYGIPEIIELKVTESVVLNQEVRFGKLVTANEKREAKKEEQD
                     RKQKLSKAKKDYERALKELERFNNEPETGKNQQIH"
     gene            177972..178514
                     /gene="gp295"
     CDS             177972..178514
                     /gene="gp295"
                     /codon_start=1
                     /transl_table=11
                     /product="RNA 2'-phosphotransferase"
                     /translation="MNPKLVKTSKFISLVLRHRPDKIGLEIDANGWAKVGELLEKASI
                     SFEDLCEVVDTNEKKRFAFNADKTLIRASQGHSINVDLEMKAVQPLDVLYHGTAEKNL
                     KSIMDGGLKKMSRNHVHLSPDWQTAYNVGIRHGKPVILIVDSKTMYSKGYKFYLSENG
                     VWLTDSVPVEFIKERHIDYP"
     gene            178511..178744
                     /gene="gp296"
     CDS             178511..178744
                     /gene="gp296"
                     /codon_start=1
                     /transl_table=11
                     /product="hypothetical protein"
                     /translation="MNLKRDNWTNDEVINLLKSRRVDTSPSDEFKADWNNTVNQCIYL
                     FYDMKADPKITAGAKALDTDTGNIVCIGRRLPQ"
     gene            178866..179204
                     /gene="gp297"
     CDS             178866..179204
                     /gene="gp297"
                     /codon_start=1
                     /transl_table=11
                     /product="hypothetical protein"
                     /translation="MSVNTVSKTIPKKISSEKETYKMINVGIEQIGNDLPLYDKVPGK
                     SVILAMCDEDRYNSAVIVSIASKFLVPLGEPTPEWLKTIAEAISVAEKNGNKTAKILI
                     QGNKIGVYSV"
     gene            complement(179226..179366)
                     /gene="gp298"
     CDS             complement(179226..179366)
                     /gene="gp298"
                     /codon_start=1
                     /transl_table=11
                     /product="hypothetical protein"
                     /translation="MILGWFSSIIEEINFLTLGSKIRVEKSFSFLSSERISVAFLMCF
                     IL"
     gene            complement(179371..179553)
                     /gene="gp299"
     CDS             complement(179371..179553)
                     /gene="gp299"
                     /codon_start=1
                     /transl_table=11
                     /product="hypothetical protein"
                     /translation="MCRIACPNSFVIPAMNSVDMIFLTAFPIFFTGAENFFWNTFWKS
                     WFRSLLGSKTNFQLFF"
     gene            complement(179598..180284)
                     /gene="gp300"
     CDS             complement(179598..180284)
                     /gene="gp300"
                     /codon_start=1
                     /transl_table=11
                     /product="hypothetical protein"
                     /translation="MSVNSFHLLNPFFQCQYFIIDLLNCQVVLETKIVILLAVSKSQS
                     TASACLVITVSFRIQNNLFPESTLVLTIAVDTPFLVFRILIVLAVRHSVAINPDGIVF
                     LNLENLAVKRNDSSGVAVTPQKDSRGHSGLRNEGFSVFSNGNFTTHSMIDKASCICSK
                     FHHGIVPFLLSIKIRYHSLLKIVNRVCNLLEDYLIPSKIFFIALSDNLPSSILKTFGL
                     PISQRVRSRR"
     gene            180264..180659
                     /gene="gp301"
     CDS             180264..180659
                     /gene="gp301"
                     /codon_start=1
                     /transl_table=11
                     /product="hypothetical protein"
                     /translation="MKTVYGHELRDIGGMWLQAAREWIQWRCFNGSDVMWGSREALKP
                     MMTAFSVEELASDVAAAVMTDNGILTKNSTPKERWEALRDGILKNIKEIDRDTPWQET
                     EPKWWLEMREIEQKLMNQCNTNKVKHETL"
     gene            180646..180738
                     /gene="gp302"
     CDS             180646..180738
                     /gene="gp302"
                     /codon_start=1
                     /transl_table=11
                     /product="hypothetical protein"
                     /translation="MKLFNRNKLIDPSAGYYWMKFPECRWDEIK"
     gene            180761..181093
                     /gene="gp303"
     CDS             180761..181093
                     /gene="gp303"
                     /codon_start=1
                     /transl_table=11
                     /product="hypothetical protein"
                     /translation="MYTIEQAPKDLIPPWKGLRRVVTKMSVYIPIIYSDREDCPKCLG
                     SRFIFKPDNQDRGLIPCPDCNKEGSVTVISVPVWAWKDQKTGEVYLNGDTTDYLDTIK
                     KTEMEKSG"
     gene            181096..181644
                     /gene="gp304"
     CDS             181096..181644
                     /gene="gp304"
                     /codon_start=1
                     /transl_table=11
                     /product="hypothetical protein"
                     /translation="MPIKKKVGGYKYTNLCKSCGKSFKSRNSAYHIYDSISVCPHCGS
                     KDVLTRASNGKIMDFTSPAKEMKFSEFRNSLKFDIEFREMPISGVLEYQGKHLFFKLS
                     DDETEYEVWETKPEDMEYLLDRNACFVENVGEHLSYKNGRQNSICCLKPSNLWNNYYS
                     KYQGPWKLPKLLRKLYVVPLKT"
     gene            181654..181797
                     /gene="gp305"
     CDS             181654..181797
                     /gene="gp305"
                     /codon_start=1
                     /transl_table=11
                     /product="hypothetical protein"
                     /translation="MEKTNEQKRLEESFKRFSDFLKPEEQPKNPFEDLFKEAFKGEKK
                     TEK"
     gene            181794..181958
                     /gene="gp306"
     CDS             181794..181958
                     /gene="gp306"
                     /codon_start=1
                     /transl_table=11
                     /product="REFSEQ hypothetical protein (VOG17421)"
                     /translation="MKFWNIWAKAIGQKAFENDDRASDIAAVIRTVILFAYLFTNAVI
                     VAGVLKHWND"
     gene            181960..182856
                     /gene="gp307"
     CDS             181960..182856
                     /gene="gp307"
                     /codon_start=1
                     /transl_table=11
                     /product="REFSEQ hypothetical protein (VOG11200)"
                     /translation="MKTYIGTIENLEDNQIFCFGSNGQGRHGKGAALFARQNCGAVYG
                     QARGPQGRAYAIVTKDLTKDKHPSIDAQEIIKQVQELYAYARQNQELEFVVAYSGTKP
                     NLNGYTNLEMAEMFRDKEIPSNIVFEQVFADLVLDYGPLTDGVTHINIYTKGKTKLGR
                     DLTNLSRHGFEMKSYGSFECVEGFWYYYLTGCKHEEFRKYNGFTAKTEGQKLREDRID
                     KDGLAEPDKEVIREAIRCKLRQNLDILEELIESELPLTHYYYYGEESNCKIVRLHQYD
                     WIVQEIERIRKVCKLYYKGNKK"
     gene            182853..183245
                     /gene="gp308"
     CDS             182853..183245
                     /gene="gp308"
                     /codon_start=1
                     /transl_table=11
                     /product="hypothetical protein"
                     /translation="MNWKFWEKEENEEAEELPMIGEKWCLKCDFDGSPWPKKDVVCVI
                     VLDVKDGWVRYRIGEGLLFGDERMKVKYFTRVYKKVTTDKKVVGNKCSFEEWLSLYSK
                     DKNNDDRGFGYPIVRAAFEAGKNSVVVK"
     gene            183242..183607
                     /gene="gp309"
     CDS             183242..183607
                     /gene="gp309"
                     /codon_start=1
                     /transl_table=11
                     /product="REFSEQ hypothetical protein (VOG01467)"
                     /translation="MKIYTSYFANLKRVVNPISICGKAPLFYKGPQYKRLAPKYGFFM
                     DWKQGKLDNDGYVKCFNEQVLSGLDPLDVVNELQEFYPEADQLTLICYEKPGDFCHRH
                     LVSEWLRQAGIDAKEFEKN"
     gene            183616..183882
                     /gene="gp310"
     CDS             183616..183882
                     /gene="gp310"
                     /codon_start=1
                     /transl_table=11
                     /product="hypothetical protein"
                     /translation="MVVEDVISLAEGMGWKLEERHEASTLTTYLDFSRQEDKQKEWIV
                     IRVGDHKSFYPSWVRMYSVAPGDLWFEELPEILQGSFGNVGDIL"
     gene            183951..184286
                     /gene="gp311"
     CDS             183951..184286
                     /gene="gp311"
                     /codon_start=1
                     /transl_table=11
                     /product="hypothetical protein"
                     /translation="MIFDTEDMLSRLISKGFRESRWAWEQTWDEEPELQLPHGKECCC
                     EGCRKIRLSDKKHQEWSQKRSQILLFRSKIEDVSHLFHSTQLIDDNNIRGFSMGRLLE
                     RIKEIKKGW"
     gene            184280..184552
                     /gene="gp312"
     CDS             184280..184552
                     /gene="gp312"
                     /codon_start=1
                     /transl_table=11
                     /product="hypothetical protein"
                     /translation="MVKTSMQQTELQSLLTAFAQKLATKDYFESKKEREPGDTGAGNT
                     IHFSFDGKNYKLEWNGWWNRSDFYEYTIEELGNTTATKISGVKYLD"
     gene            184598..184786
                     /gene="gp313"
     CDS             184598..184786
                     /gene="gp313"
                     /codon_start=1
                     /transl_table=11
                     /product="hypothetical protein"
                     /translation="MDDNWKETKMNENDLLQLEVLGLENDIAHLKFIIKDILGDLPNK
                     RDWLNPETERLAREAVKE"
     gene            184798..185139
                     /gene="gp314"
     CDS             184798..185139
                     /gene="gp314"
                     /codon_start=1
                     /transl_table=11
                     /product="hypothetical protein"
                     /translation="MKTIEAIVSDIGFFFYNKTAGDGKGKILTATKEIENFGITNISL
                     EGSTVSVRLMRPGLFIGRLGLNIKDLKEYLKEKSDGEITDICVVEDRSLHGLYDFTYD
                     QMEDFDYDEGL"
     gene            185123..185362
                     /gene="gp315"
     CDS             185123..185362
                     /gene="gp315"
                     /codon_start=1
                     /transl_table=11
                     /product="hypothetical protein"
                     /translation="MTKVFDKDGRHIGNCMDGLTAPKIRRMKKALYRKIVSKNLSFQD
                     IDQMSYHAEEKILCRKLNICDEVRFNDFKKSFPLK"
     gene            185373..185693
                     /gene="gp316"
     CDS             185373..185693
                     /gene="gp316"
                     /codon_start=1
                     /transl_table=11
                     /product="hypothetical protein"
                     /translation="MSNKIHTLVVPPHLEDLKMSASSAETYNFRIREDEYSEIGFLLL
                     DVANGNKEALKRVSDFIRMEHRMLKDSYENTGRFIDKVETWLVNNRNWVVMSPKRIEI
                     EGEN"
     gene            185700..186029
                     /gene="gp317"
     CDS             185700..186029
                     /gene="gp317"
                     /codon_start=1
                     /transl_table=11
                     /product="hypothetical protein"
                     /translation="MKTVIYCKEGVAVSDFDAEDWVELFKRAKDGTISKVSTSLPFDI
                     IRREIVRENISFESVEFEFEGKKIPINKYGAILNWPRGFCDKSGDVAVDVIREAMKIR
                     KAERGEK"
     gene            186030..186188
                     /gene="gp318"
     CDS             186030..186188
                     /gene="gp318"
                     /codon_start=1
                     /transl_table=11
                     /product="hypothetical protein"
                     /translation="MTKKKQILEDLKNCKPEQVGIFIRMYGEIGESIESVVSELPSSK
                     VSWALKQV"
     gene            186234..186503
                     /gene="gp319"
     CDS             186234..186503
                     /gene="gp319"
                     /codon_start=1
                     /transl_table=11
                     /product="hypothetical protein"
                     /translation="MPVVDEKVEFKKSIENFAFDLSDKDFFFSKRESVRKIIGGSGSV
                     VFDFEGKSYRIDWNGYWESSDWYEYQISDVHDRGGLKISGTRYID"
     gene            186545..187201
                     /gene="gp320"
     CDS             186545..187201
                     /gene="gp320"
                     /codon_start=1
                     /transl_table=11
                     /product="RNA Ligase"
                     /translation="MKMKYHRTFHLPYSLTVSADDKRLRNDSQFFGMEVVVTEKMDGE
                     NTTVYKDGRAHARSLDGFGKPWQTWLMKNIQGWSYDIPEDWRVCGEDLYAQHSIPYVF
                     PSQKYFFQCFSIWNEKNSCLSWDDTVEWCNLLGILHVPVIFRGIYDKDAIMAAFECYK
                     EKTGRETEGFVVRNTAGFGYDDFGKNGAKFVRANHVQTDEHWTENWVKNEVSNDAKGW
                     "
     gene            187170..187469
                     /gene="gp321"
     CDS             187170..187469
                     /gene="gp321"
                     /codon_start=1
                     /transl_table=11
                     /product="REFSEQ hypothetical protein (VOG04869)"
                     /translation="MKLATMQRGGKMNEVIYMRSGVLVVSKVLKKTSSEFFSTLKEGS
                     KIEMSIPVKAVGSNRGKTYSPSIKILDVETGSKTFKSFNEVEKLLACFEFTPVAG"
     gene            complement(187434..187790)
                     /gene="gp322"
     CDS             complement(187434..187790)
                     /gene="gp322"
                     /codon_start=1
                     /transl_table=11
                     /product="hypothetical protein"
                     /translation="MILKLFQDFFMTTILKKEKQQPAIRVVHRGIGRNFIGFNVVKEL
                     DFVLNETVVNNSLHSENIAIKLNRFNLCCHNKTSFLGSFDKDKILNPIGFVNRLSKGF
                     FNLAKSSCHRRKFKTR"
     gene            187806..188303
                     /gene="gp323"
     CDS             187806..188303
                     /gene="gp323"
                     /codon_start=1
                     /transl_table=11
                     /product="Uncharacterized 17.8 kDa protein in arn-motA
                     intergenic region"
                     /translation="MKMNKEEISSILDMFNIDHDFYFVSDKVYQEMVISVMAYFGMTR
                     LPLVPRDKNEFVEIVYSFVNGVDYRRCLKYILEYGVTEYVVCAALRRWDGMMICSPRH
                     FDLICIRMIEVSGGKQNWLKCEQGFVNQYGDFLTRKNALVLARKNNQIRRGIADNKLY
                     SENLY"
     gene            188361..188459
                     /gene="gp324"
     CDS             188361..188459
                     /gene="gp324"
                     /codon_start=1
                     /transl_table=11
                     /product="hypothetical protein"
                     /translation="MEGKGTSRRNFEDFDGNHGRIRNETCNSVTRK"
     gene            188467..188886
                     /gene="gp325"
     CDS             188467..188886
                     /gene="gp325"
                     /codon_start=1
                     /transl_table=11
                     /product="hypothetical protein"
                     /translation="MNTYVQTFMSNARESFSWSVAEDIDGKPVERTKEAHPYSYDVFI
                     TYRRKKGSHKGAVAVYSDRLWQWDNKKFDRSMKDAGLRGQIYYDASEEQVEDFLRRYY
                     DDQGLLLEAIGEGCNFGIGYPYWVFWFTPSKKEKSEK"
     gene            188903..189418
                     /gene="gp326"
     CDS             188903..189418
                     /gene="gp326"
                     /codon_start=1
                     /transl_table=11
                     /product="hypothetical protein"
                     /translation="MNKRIICLEILDWSSSIGGEHFSGVLWSTMPFDGENVPIKKTLE
                     YPMTPSLAARFNLKAQRDMPSFQHHYGTGDITDRFESEKELREFAVREYKKFSPDSDI
                     LLVGGYCIADPQECLDGPLWFKNESNRLWKAFRQVGGYEGDEKACDGIFLEYQKVLKK
                     LNDGIDKPEGL"
     gene            189463..189630
                     /gene="gp327"
     CDS             189463..189630
                     /gene="gp327"
                     /codon_start=1
                     /transl_table=11
                     /product="hypothetical protein"
                     /translation="MNNIQQVIVYRSPFEQDFYEFMQDYPYAILWFFGFAIVLAAGLK
                     LWDHYNRRGHF"
     gene            189645..189998
                     /gene="gp328"
     CDS             189645..189998
                     /gene="gp328"
                     /codon_start=1
                     /transl_table=11
                     /product="REFSEQ hypothetical protein (VOG18003)"
                     /translation="MATSKVNHYKWLDKHFFTFLKNIGGNDSFCGGIVSAHGDKFYGY
                     KGAWEDAGIQFPHGVAICLLTYLNPWCDEVQETPNGWVDAYQWVIDNYSRFKDMLPPV
                     DENDPDTKNPLFFED"
     gene            190036..190383
                     /gene="gp329"
     CDS             190036..190383
                     /gene="gp329"
                     /codon_start=1
                     /transl_table=11
                     /product="hypothetical protein"
                     /translation="MNGISEVTAYKCDFDGKVFDKQEDAALHFLKHTLMNIFCSCPEA
                     EEKVDRVMKTLAFQGFMFQKDFSGNVDVEVENMLRNNNGIVPAVKFFRDASGFGLKDS
                     KDYVDSIKAKCGI"
     gene            190429..190662
                     /gene="gp330"
     CDS             190429..190662
                     /gene="gp330"
                     /codon_start=1
                     /transl_table=11
                     /product="hypothetical protein"
                     /translation="MEDEMTLSEQVKRLEDKHASMQVLTGEIIATLEENMKRGTLVVC
                     GTPEHYLMLESMVKQWRENFELFSIANTNRETK"
     gene            190662..190919
                     /gene="gp331"
     CDS             190662..190919
                     /gene="gp331"
                     /codon_start=1
                     /transl_table=11
                     /product="hypothetical protein"
                     /translation="MKTITVEVTNTVEVTLDETKFTPEFMKAFSSYMWPAEDIEEHAT
                     HLADMHVRGLADWPNTFIEGYGPAEKMGISFKITDHREEVI"
     gene            190921..191232
                     /gene="gp332"
     CDS             190921..191232
                     /gene="gp332"
                     /codon_start=1
                     /transl_table=11
                     /product="hypothetical protein"
                     /translation="MKKPLVKGDYVLATKYSDGDPCDHFVVGFFREMLDDRYLVEDEN
                     GQLFRSNGFRRCEKISKRVGHAVCAAMPIIGDVPGRSVWFWRRNIKALENLCQFPSSR
                     T"
     gene            191285..191614
                     /gene="gp333"
     CDS             191285..191614
                     /gene="gp333"
                     /codon_start=1
                     /transl_table=11
                     /product="hypothetical protein"
                     /translation="MATQGLVSVVDSKGNVLLKAVCGCNGFKAGELASLIKENHSKTV
                     KEVYALAESVSFGCKDCLVVYGTCDEFFSSDGELPSGYSKFLQDPYFNPRWDRGTADY
                     TEIVTLE"
     gene            191619..191750
                     /gene="gp334"
     CDS             191619..191750
                     /gene="gp334"
                     /codon_start=1
                     /transl_table=11
                     /product="hypothetical protein"
                     /translation="MVIQKTSGKKQSRVSHKQTWESVKKDIDIAYQNWLKNQILPKD"
     gene            191829..192107
                     /gene="gp335"
     CDS             191829..192107
                     /gene="gp335"
                     /codon_start=1
                     /transl_table=11
                     /product="hypothetical protein"
                     /translation="MKITAEHFDHMKTEINKYVESVGGWDVLVKKYESGDFERSDSVR
                     DLQCRFCWDVSCAAKLHRFYCEEAYKYADDSHILTALRKICPVVNRKY"
     gene            192122..192454
                     /gene="gp336"
     CDS             192122..192454
                     /gene="gp336"
                     /codon_start=1
                     /transl_table=11
                     /product="hypothetical protein"
                     /translation="MNELSGLIVEVYRCSGKDCSLNGVTANNDTVLLILPQGGPFKAK
                     DFVGEMPLVEIDKRADMSRRHGEDCSCARPYGVDGNDYSFGGNFIYTSDSRFPSNRPI
                     PVHDRKNF"
     gene            192435..192896
                     /gene="gp337"
     CDS             192435..192896
                     /gene="gp337"
                     /codon_start=1
                     /transl_table=11
                     /product="hypothetical protein"
                     /translation="MTVKTSKGNNMKSVRFSGTSVISIEIPDGFDVVSRGGIKPGDLI
                     WNCEEFIPAKEDRIGKNVRDFICVIRKETELTKYRYVLDVRNCIAAVCDTQHQSYAEK
                     NPRLSADNKYIVAVERGISKSTFHGLSWVLEDYQIDRLTKLCDLLNKKGGQ"
     gene            192898..193122
                     /gene="gp338"
     CDS             192898..193122
                     /gene="gp338"
                     /codon_start=1
                     /transl_table=11
                     /product="hypothetical protein"
                     /translation="MKCVCGYQHEKGIDENGEWKEFLVGDERFERLNLVDENDGFATK
                     PLKVEAFNVNYFLFRCPKCGTVRTETSDWN"
     gene            193126..193707
                     /gene="gp339"
     CDS             193126..193707
                     /gene="gp339"
                     /codon_start=1
                     /transl_table=11
                     /product="3'-5' exoribonuclease"
                     /translation="MYMEDPLLYLVGKAKEFQETNVCVYETANVLLKDKRFHFWSGSS
                     LPHQHHYGTRGLVQHTAETVNLCMSIGEKYEWEGISYPVLFLAALYHDSGKMYDFECV
                     NGVWQGTDHKRMIHHISRSGIYWNDAVKTVPDAYGLYFEPVLHCILSHHMDRIQGSPV
                     APKSREAWILTLCDNLSARMNDADTNDLIKNQL"
     gene            complement(193712..193837)
                     /gene="gp340"
     CDS             complement(193712..193837)
                     /gene="gp340"
                     /codon_start=1
                     /transl_table=11
                     /product="hypothetical protein"
                     /translation="MTAKALPSGLQLFYFFSSFTFTFSMRIRYQIVAWLSIDQDE"
     gene            complement(194088..194192)
                     /gene="gp341"
     CDS             complement(194088..194192)
                     /gene="gp341"
                     /codon_start=1
                     /transl_table=11
                     /product="hypothetical protein"
                     /translation="MCLKAGCLFSSKSNIHCFSCFFPKKVSGKRKAIW"
     gene            194135..196243
                     /gene="gp342"
     CDS             194135..196243
                     /gene="gp342"
                     /codon_start=1
                     /transl_table=11
                     /product="REFSEQ hypothetical protein (VOG09933)"
                     /translation="MKNNEYCFLKRIDIQLLNTILFRRFNKILVKPEEVTEKKADTTF
                     VATASKNLEAYGYYFSKDLFEALVEGEEKHVVSVYTDITHRIEKVKGCLYRPFYINFP
                     QQVMEASDLELFLNAMVHYWGAYLFDDPLVPDVDEIKRQSLMEEHPMTSIGLACVEDA
                     KDLYVRLLSSKTAWSNQDENDVSVLCKLFRFPKIEEIPCKENLATLASFFSDQAGSLA
                     YLYPYFKTVTDVLRYAVKLSDGDVSLAENPVFKKMHRKDRMLIKELLNRICAKDIGVA
                     ANDMYRFKEYWKRLAEKIHPNENGGFENLKTAYSLLYKKSGFKTTASSIEEGIKNRDW
                     EKVSSVLSIRPGDFARRLDQLIRNFDPYTVLNLFLEVVEQVSTNVLLQVMNHFKNRDG
                     LRVAMPKGSVTTATILPVQENDVEMECCCDAIIGICKQTLIKRFKKLPSLGKVYIDPC
                     LMEYNVPFGMRSASSTGMKTLVRGTKTALEGRKYLRFFIWWKGGNIDIDLSASALDAN
                     FNKVADICFYNLREHWACHSGDIVSAPNGAAEYIDIDTKEALNRGIRYVLMSVISYRG
                     IPYKDIEECCGGYMERDSQRTGKIHEIKTVKQCFRLTGDTTSNLVMAFDLIENKMVWM
                     DISLKNRFAYCNTVGKSGAGIVNGIKALVCGKRPNLYDLLTIHAKARGEIVDRKEHAD
                     TVFDCEGIGTQHEKVSSEYL"
     gene            196250..196342
                     /gene="gp343"
     CDS             196250..196342
                     /gene="gp343"
                     /codon_start=1
                     /transl_table=11
                     /product="hypothetical protein"
                     /translation="MLLIIEWLLDRQGTAKQVLPIPCKIRSKSG"
     gene            196335..196832
                     /gene="gp344"
     CDS             196335..196832
                     /gene="gp344"
                     /codon_start=1
                     /transl_table=11
                     /product="adenine-specific methylase"
                     /translation="MANFDSNRFASKNQTFETPDHLFQLVDDIFHFTTDVCASAENTK
                     CANYFSEENSCLDKEWSGVCWMNPPFKDMKKFIKKAFDEKERAVTVCLIPARTNTKWW
                     HELCMKGEVWFLEGRPKFKGCIHGLPQPLALVVFGKGSGVMKSFNIERGLTTASTRLA
                     GTLAS"
     gene            196859..197101
                     /gene="gp345"
     CDS             196859..197101
                     /gene="gp345"
                     /codon_start=1
                     /transl_table=11
                     /product="hypothetical protein"
                     /translation="MEIEISKKIGIEIGDIASAMDVKEMLFLICRVADRLSLEPYGVR
                     RNFAYGAADHLSENGKAFLAEILAAEYSKNALGKED"
     gene            197213..197593
                     /gene="gp346"
     CDS             197213..197593
                     /gene="gp346"
                     /codon_start=1
                     /transl_table=11
                     /product="hypothetical protein"
                     /translation="MVRYYFKYFIWKIETRLHERYGKEIRDEWEAKHLKQKWDFDRLQ
                     LQEYGSEASIEGPTGIEGIRCCPPATEKWAKGYKPWDFSRYVLIPTPKNPRGYDFFAD
                     TANKSLQQLNWEDDHGIYILEGGR"
     gene            197593..198111
                     /gene="gp347"
     CDS             197593..198111
                     /gene="gp347"
                     /codon_start=1
                     /transl_table=11
                     /product="hypothetical protein"
                     /translation="MGWKNVKEHYKIEHIVCVENGIINIGSPYVKDLIVIKPTGDVSW
                     GHWDSDDQYLKRYYSELCSDKQKLIDLINSPDVFERSIRVFYFADGEIKTDFCETLGW
                     PNVTHSGKLMYEGTFSTDYDTIVEKVKVDLGNEINYWEGRIIEARKEIAGFQSYMDSC
                     LKYLEALDADAR"
     gene            198095..198469
                     /gene="gp348"
     CDS             198095..198469
                     /gene="gp348"
                     /codon_start=1
                     /transl_table=11
                     /product="hypothetical protein"
                     /translation="MQMPDDIDYSLPTPETDRFMNKIDGEEIDLGMVAAVLHDMEIQR
                     NYWKSKVLDVEGMYEAVIENQICDSNLQNYNRHEAEACVLAWMLKTKLYMMGETSRKW
                     SKKGMAVIRHELDGIDDFRFRQ"
     gene            198556..199134
                     /gene="gp349"
     CDS             198556..199134
                     /gene="gp349"
                     /codon_start=1
                     /transl_table=11
                     /product="adenine-specific methylase"
                     /translation="MFIPGLRVLNPACRIKRKNILNKTGFTHESPVNQSCEWYTPKYI
                     FDWLGMEFDLDPCHPKERLPWIPVQNVYTEADNSLEKDWKGCVWLNPPYGRLTAPFLN
                     KMSRHRNGIALLFSRTDCRWFHDYVSKADAVLFLKGRIKFVDGNGIAKGGAACGSMLV
                     AWGRKSVEALEKNKDKGYLVLSFGSHNWGIRE"
     gene            199319..199495
                     /gene="gp350"
     CDS             199319..199495
                     /gene="gp350"
                     /codon_start=1
                     /transl_table=11
                     /product="hypothetical protein"
                     /translation="MTYEETCDLCRTHGINVDCWSPLELSMPEMPEGCVATGELAEIV
                     IEYLKKEHGIEDRY"
     gene            199473..199802
                     /gene="gp351"
     CDS             199473..199802
                     /gene="gp351"
                     /codon_start=1
                     /transl_table=11
                     /product="thioredoxin domain"
                     /translation="MELKTVTDVDFDVVVKIPDVLVLVDFWAEWCGPCKMMGNILVKI
                     EPELKGVEIVKARYEDCPLKCKEYGIKSIPAIFIFKDGKVVDQWTGLTKPEDIKKKIE
                     DCKVKES"
     gene            199971..200810
                     /gene="gp352"
     CDS             199971..200810
                     /gene="gp352"
                     /codon_start=1
                     /transl_table=11
                     /product="hypothetical protein"
                     /translation="MTIWKTGIPANKRKSQTISEQRWKSYKRKVSKMWNKGKKVGNVR
                     WTEEVKKILRKEGNFEKEMKALDKEFDFQNQNIPTEDLISVSWFKALKSFAYGLFRQT
                     SNPEIVVFFNGKTFSLNRYSDTYGEFLKYRPSGENLLEQILLDEVKTENETKQEPDPN
                     WDGGCSEQKEKFEVVEKDFQVIPSPKINFSGYKISSNTPCNQVDPEQITGRPDPKTLP
                     VITGNEVKSFNCSDYCEPNPKPSEEDSKDVLTVISENVDESNDRKVSESVEVGGKFFV
                     KPE"
     gene            200916..201077
                     /gene="gp353"
     CDS             200916..201077
                     /gene="gp353"
                     /codon_start=1
                     /transl_table=11
                     /product="hypothetical protein"
                     /translation="MNLPKPLFTDGFLEDLHKREQKRRELVDTMEKLVSEVDSEMGIP
                     DGFLESEKK"
     gene            201074..201568
                     /gene="gp354"
     CDS             201074..201568
                     /gene="gp354"
                     /codon_start=1
                     /transl_table=11
                     /product="GTP pyrophosphokinase"
                     /translation="MNDYFEDDMTTEDGSPDLDKALAFAKQAHAGQTRKLGVDKGKPY
                     VIHPFRVFQLILNKGIIDGLEVIGPVALLHDSIEDGYINGVKVTKQTLLDAGFSKEVT
                     DTVSALSRDKENETYFDFIMRIKKYPYARIVKLADLEDNMRDLEESSLKDKYRFAKYV
                     LENR"
     gene            201568..201696
                     /gene="gp355"
     CDS             201568..201696
                     /gene="gp355"
                     /codon_start=1
                     /transl_table=11
                     /product="hypothetical protein"
                     /translation="MQILFRYAMGEWRKLKTQHAGIPKRYDQALRHNILACGNRSE"
     gene            201745..202029
                     /gene="gp356"
     CDS             201745..202029
                     /gene="gp356"
                     /codon_start=1
                     /transl_table=11
                     /product="REFSEQ hypothetical protein (VOG11593)"
                     /translation="MKVLNLTLKKQWFDMILSGEKKEEYREIKPYWSKRFEGKSYDVI
                     VFRNGYHKDSPSFRVKILEIEVGYGKPKWGAPKEKVYILKLGEVYPNGKS"
     gene            202016..202237
                     /gene="gp357"
     CDS             202016..202237
                     /gene="gp357"
                     /codon_start=1
                     /transl_table=11
                     /product="hypothetical protein"
                     /translation="MVKVKDISELEDGQKIRYVTGSGILEEVNSSRICGDIMSPIYVV
                     RIVDGIVCGVNKTLKRVIVLSECQSVYKV"
     gene            202250..202630
                     /gene="gp358"
     CDS             202250..202630
                     /gene="gp358"
                     /codon_start=1
                     /transl_table=11
                     /product="hypothetical protein"
                     /translation="MILFPWSKIVVCKNTAITYINSFPKLSEPRYYNGYFFREIERVH
                     FLFFDIPLLWKETGNIWIPPNESEFEVCCLKDYIELRKKILPCKACLWFRPFPFKEYG
                     GFCEVAEDLNPVDENHTCSKWSNQ"
     gene            202627..202749
                     /gene="gp359"
     CDS             202627..202749
                     /gene="gp359"
                     /codon_start=1
                     /transl_table=11
                     /product="hypothetical protein"
                     /translation="MKKLLNNVCLSIFGFGIIATSAGIGILKGIILRKTCGYRY"
     gene            202758..202988
                     /gene="gp360"
     CDS             202758..202988
                     /gene="gp360"
                     /codon_start=1
                     /transl_table=11
                     /product="hypothetical protein"
                     /translation="MKYLFLVLFAFGVCAAETNIVVETILVRMNCSCGGEMKPTGTCL
                     TSYPPQYEHRCDKCGTNRTYNVSYPEIRYVTK"
     gene            202975..203154
                     /gene="gp361"
     CDS             202975..203154
                     /gene="gp361"
                     /codon_start=1
                     /transl_table=11
                     /product="hypothetical protein"
                     /translation="MLRNKYVRLFITSLIVLLVRFPLMLILLVVSSITGAIHDYSVLI
                     SEWLDESLDGFERKG"
     gene            203157..203273
                     /gene="gp362"
     CDS             203157..203273
                     /gene="gp362"
                     /codon_start=1
                     /transl_table=11
                     /product="hypothetical protein"
                     /translation="MYRYYIIEFSNDQKCREILELGDLQIECEVSRFKRNNG"
     gene            203266..203616
                     /gene="gp363"
     CDS             203266..203616
                     /gene="gp363"
                     /codon_start=1
                     /transl_table=11
                     /product="hypothetical protein"
                     /translation="MVKDICVSLFPTTPTEKDLVTDCPCELVRMTLRQDLLKKPANGS
                     TDIRYKMWMSDKCIDYLKIDRDTDYPYDCNLKIKDMTKFYQYIPIESGPISSSIMRTS
                     RGKQFSEGLFHIWF"
     gene            203788..204201
                     /gene="gp364"
     CDS             203788..204201
                     /gene="gp364"
                     /codon_start=1
                     /transl_table=11
                     /product="hypothetical protein"
                     /translation="MKDMKAVYKIYDAGFFPTLLSVCKKYGAIPVFEWSRVNPERCMV
                     GLSFKSEASATGESKKLFERLVENFKKCDDGTYLFSNGEGVCLCEAFGELTKETSSLF
                     EWAASEKVGISFSHQDLLDVFGEENEGHFYRMKYM"
     gene            204245..204649
                     /gene="gp365"
     CDS             204245..204649
                     /gene="gp365"
                     /codon_start=1
                     /transl_table=11
                     /product="hypothetical protein"
                     /translation="MKNVFIRSDTFCCDSEKSRAIRDILDKAREEIISVLGTEIFLDV
                     MIQKEDPLVSADEMPDKGVTESYLTDSERLSKADVCFPPLCENGKELPVFGEVMREKE
                     TKFKMKETPKERKEIISFDKELADAVDSISEE"
     gene            204710..204892
                     /gene="gp366"
     CDS             204710..204892
                     /gene="gp366"
                     /codon_start=1
                     /transl_table=11
                     /product="REFSEQ hypothetical protein (VOG15681)"
                     /translation="MRWKDEFTGEMRTARKFLLFPKEIDNEVRWMEYAYIQQSCFLNK
                     KHGKYWKDVAWIPDHS"
     gene            204920..205087
                     /gene="gp367"
     CDS             204920..205087
                     /gene="gp367"
                     /codon_start=1
                     /transl_table=11
                     /product="hypothetical protein"
                     /translation="MKWKTTIVGEIRNVTKFLWFPKKITGEYRWLETATFKQVYINGA
                     INHWEDILWCD"
     gene            205115..205354
                     /gene="gp368"
     CDS             205115..205354
                     /gene="gp368"
                     /codon_start=1
                     /transl_table=11
                     /product="hypothetical protein"
                     /translation="MKKELYLVFRYLETGIHEFCGVYDDETVAVKTCIYPNMCVCPAV
                     LNETIDALGTKAWPRAWYPMLESKPVNGIAKETEI"
     gene            205492..205677
                     /gene="gp369"
     CDS             205492..205677
                     /gene="gp369"
                     /codon_start=1
                     /transl_table=11
                     /product="hypothetical protein"
                     /translation="MRKAEADIEMLRKALVKFIGAETKEELLKMKKEIAIVDNVKYRN
                     AVLNAVEALLKLISEEQ"
     gene            205695..205850
                     /gene="gp370"
     CDS             205695..205850
                     /gene="gp370"
                     /codon_start=1
                     /transl_table=11
                     /product="hypothetical protein"
                     /translation="MIEVTKRKDEQFPIGCAFNGKPMQKFTLDAARNKVADFIEGHAN
                     LEEPYAF"
     gene            206018..206257
                     /gene="gp371"
     CDS             206018..206257
                     /gene="gp371"
                     /codon_start=1
                     /transl_table=11
                     /product="hypothetical protein"
                     /translation="MEVNTGQAKKEIHQIPGHLSLNEATNELVRYAELVRDSATEREI
                     LKDPYLALQFLEIRRKGMQALFTIIQQYVEQPIKG"
     gene            206284..206760
                     /gene="gp372"
     CDS             206284..206760
                     /gene="gp372"
                     /codon_start=1
                     /transl_table=11
                     /product="hypothetical protein"
                     /translation="MTEYILSSIICHEFEKVVGKCQVSKQGTKMMHIGFDLNPNGNDQ
                     YEVQHMYIYAPGNYVYVAVQQERIDETGKRIVGDMKILSYHDSCWRDEIQSFIFKNRK
                     ELAVLKSFGSIFDWYDILDITEEEAEYLYRLNSSRHDYNNRDKKLDVPNPFDKRGI"
     gene            206768..206974
                     /gene="gp373"
     CDS             206768..206974
                     /gene="gp373"
                     /codon_start=1
                     /transl_table=11
                     /product="hypothetical protein"
                     /translation="MGYHKKEMWFRLFLTLVWVGISICCFFYALELQICGTTWLITGF
                     LSLYVWAYNLYLFWKEFRILKNGK"
     gene            206964..207161
                     /gene="gp374"
     CDS             206964..207161
                     /gene="gp374"
                     /codon_start=1
                     /transl_table=11
                     /product="hypothetical protein"
                     /translation="MENKYKFLRFCCSWEIDSVDGSRIVCAGFLPYTEEDGIVFSAAR
                     NKAITATRDEDVIFYMRNWME"
     gene            207127..207438
                     /gene="gp375"
     CDS             207127..207438
                     /gene="gp375"
                     /codon_start=1
                     /transl_table=11
                     /product="hypothetical protein"
                     /translation="MSFSICVTGWNETQYLCLKDGRRTWKSLSKLDFRIMTVDKIEWI
                     PVNRKLPIHDVLVWVAVRNKNKEDGILLHDICWHTGNCWGQRFHTWEEIVYWAYPVNQ
                     E"
     gene            207639..207896
                     /gene="gp376"
     CDS             207639..207896
                     /gene="gp376"
                     /codon_start=1
                     /transl_table=11
                     /product="hypothetical protein"
                     /translation="MFFEKLLINVHLIMGSRKRENKPVIIKALSGLPLRPAGAHELKP
                     VLGDAWGIQPELRPAGAHELKHKRAVCRICFPRCAPQGRMN"
     gene            207869..207958
                     /gene="gp377"
     CDS             207869..207958
                     /gene="gp377"
                     /codon_start=1
                     /transl_table=11
                     /product="hypothetical protein"
                     /translation="MRPAGAHELKHRQYRQAGEAQEVAPRRGA"
     gene            208001..208156
                     /gene="gp378"
     CDS             208001..208156
                     /gene="gp378"
                     /codon_start=1
                     /transl_table=11
                     /product="hypothetical protein"
                     /translation="MRPAGAHELKQVLRGWERQMCELRPAGAHELKLCYKFPNPFKIL
                     LRPAGGA"
     gene            208276..208512
                     /gene="gp379"
     CDS             208276..208512
                     /gene="gp379"
                     /codon_start=1
                     /transl_table=11
                     /product="hypothetical protein"
                     /translation="MKAEITLGMMAPKPSRQLRGQGIDKEALRIIDGIEEARQWLYLN
                     HFISTAENDKIVKKIFRMIQKEVDKVSVKKNEAY"
     gene            208581..209321
                     /gene="gp380"
     CDS             208581..209321
                     /gene="gp380"
                     /codon_start=1
                     /transl_table=11
                     /product="hypothetical protein"
                     /translation="MMTNAMFNKCLNADKRVFMSLDPDVQEALRNHADHIELLYEETD
                     IWKYIKGPSFCSVLIYRIDPRKENELTEDQISRKLGKCKNAEMKIFGNMDPEIQELMQ
                     EVFDLYGDSAIEAVGLSDGMWSLITQLGIYTSKLMLHKGRIFRISEKYLETIKKDMIK
                     KVEDDAKIEAINNGHILSPVILDINCQNFCCAVPRVENNGVRCQYDTIRYLGDAKLSK
                     HFVKIWYDRITGNPTFVEFDIKKYTNPA"
     gene            209395..209511
                     /gene="gp381"
     CDS             209395..209511
                     /gene="gp381"
                     /codon_start=1
                     /transl_table=11
                     /product="hypothetical protein"
                     /translation="MAQMPKLLGVLTTFADFLMIVLHSGLKNKISLVPKMRF"
     gene            209532..209666
                     /gene="gp382"
     CDS             209532..209666
                     /gene="gp382"
                     /codon_start=1
                     /transl_table=11
                     /product="hypothetical protein"
                     /translation="MFLATSIQGNRMPQGELSGFLKKSVKVIISCRTRFLYGNRKNNY
                     "
     gene            209641..210009
                     /gene="gp383"
     CDS             209641..210009
                     /gene="gp383"
                     /codon_start=1
                     /transl_table=11
                     /product="REFSEQ hypothetical protein (VOG03377)"
                     /translation="METEKTTTDTWYRVKEQLYATCGCDDVCHHKPALRLDVLEFRVV
                     KATPEGVWLTSVYNCKTSDLSKTDKFWVGTKNKKKYACPTLWEAYRSFVARKKRQIQL
                     LEGKLSMAKEALDLVESKGK"
     gene            210011..210418
                     /gene="gp384"
     CDS             210011..210418
                     /gene="gp384"
                     /codon_start=1
                     /transl_table=11
                     /product="hypothetical protein"
                     /translation="MRCFSCGKGEYKEIVFENYFITDPFYGKYVVKDVRLNRCTACGD
                     TLWDSKPAQKKEEALERIKKTLLLEMPVSAFVPAKEAAKILGMSIPAFTRNPKVLHKV
                     FWIKRFGIKLYLERSLLLFAKTGDGRFYIGKGE"
     gene            210424..210552
                     /gene="gp385"
     CDS             210424..210552
                     /gene="gp385"
                     /codon_start=1
                     /transl_table=11
                     /product="hypothetical protein"
                     /translation="MPVDEAGIRKLTRKTMDKNMRKWWYKENENRIRLGKKPMKKP"
     gene            210564..210950
                     /gene="gp386"
     CDS             210564..210950
                     /gene="gp386"
                     /codon_start=1
                     /transl_table=11
                     /product="hypothetical protein"
                     /translation="MDKIMDMININDMVYVYLTESGKRIMESEYAWRLKEPFYNNKTG
                     LYHEQLWTLMQVFGPKMWLGCPEFPFKMGRIYFSKPVEHKDNPKCIGCEKFMSYSDDY
                     PEEENTMRNPDNCTNYLANNCCPKGF"
     gene            210862..211260
                     /gene="gp387"
     CDS             210862..211260
                     /gene="gp387"
                     /codon_start=1
                     /transl_table=11
                     /product="hypothetical protein"
                     /translation="MITQRKKIRCGIPTIVQIIWQITVALKDFDMKNENENRVLYVEN
                     ETVQRIKFYCCDILNVIFLFLMICASPFLTGYAIILTAAKELNRSFPPEFFNQEDLPK
                     VNWKITAVCSAATILYYLFWVAMILLVKKA"
     gene            211262..211915
                     /gene="gp388"
     CDS             211262..211915
                     /gene="gp388"
                     /codon_start=1
                     /transl_table=11
                     /product="hypothetical protein"
                     /translation="MGIRIHKKLGWTIPDIKKDDSRINWESIRKINGCSSPKELVRFS
                     EWIREKDRNEKERHSMNHLVFKMPPGFIVGRDLVYCDDEFEELFFLIGDGWEYNGRTD
                     DGIDYVENYLKRENGKKEISNTFDFLPDGYYPYQNFWMLAETGEHLYPLQRCDGIFHF
                     ESEVLDNRFGNFPQEKLDKMIVPEIPLVVSDICEFFEVFKDRKTKLQLRPVLATYWN"
     gene            211917..212279
                     /gene="gp389"
     CDS             211917..212279
                     /gene="gp389"
                     /codon_start=1
                     /transl_table=11
                     /product="REFSEQ hypothetical protein (VOG21839)"
                     /translation="MKRPIQPIYKDKDGRPRFVSNKIVEHLLMLCQTNGLCDLYKLST
                     MDFSNEDREQFAQLIGYSLNGFSELGFVSDETYYAAHDMFEKGQTEEQARLEYLRETL
                     ENVKINVKQLNEILGKQE"
     gene            212285..212710
                     /gene="gp390"
     CDS             212285..212710
                     /gene="gp390"
                     /codon_start=1
                     /transl_table=11
                     /product="hypothetical protein"
                     /translation="MESESILKSMVCCDVFKVLKLCETAIEEIREERTRLEEVLIQNF
                     KNCHNAKADARNNSFLGRFYPIEKLETREDAVSEMDRLYEKTYNHQWHYGNPRYCHTS
                     SYRWEEYAEIMKILTSCKVSCDDKIYLSQEGVDLISRNY"
     gene            212713..212961
                     /gene="gp391"
     CDS             212713..212961
                     /gene="gp391"
                     /codon_start=1
                     /transl_table=11
                     /product="hypothetical protein"
                     /translation="MKTNSVLKNYRLEWQDRNGEWKTQIQNEDILFFNSAVRSLVLTS
                     KREGDWMQWSKWRIAEYELREVSTTEFIYGQTPVIDFL"
     gene            complement(212958..213434)
                     /gene="gp392"
     CDS             complement(212958..213434)
                     /gene="gp392"
                     /codon_start=1
                     /transl_table=11
                     /product="hypothetical protein"
                     /translation="MRRNKTLEESKISRMASDIINARVEDVIRRIERKVSNPVKRQEM
                     IEKVRTYDKTKDPRDDIDLKDSAILYPQDELGDEYQVGNREVDIDWTSHSQYRKDLRD
                     VNPDKVTDAILDLVEAHPTMRNHDKLKLVKPFGKAVVDIDGRRPGDVEADVITVMN"
     gene            complement(213413..213577)
                     /gene="gp393"
     CDS             complement(213413..213577)
                     /gene="gp393"
                     /codon_start=1
                     /transl_table=11
                     /product="hypothetical protein"
                     /translation="MLMKYHIPPSLSFDINTLPNTCDFVKQVLCNFFDTVKIFRTPIG
                     DLQKCAGTKL"
     gene            213560..213802
                     /gene="gp394"
     CDS             213560..213802
                     /gene="gp394"
                     /codon_start=1
                     /transl_table=11
                     /product="hypothetical protein"
                     /translation="MVLHQHLSEDKKSVEFGRWSGSCGNEYWEVYFRVPVIIASSHPA
                     SEPSSVFVDNGQLGGGNCIGEVRKNVFYPLCDILKD"
     gene            213808..214002
                     /gene="gp395"
     CDS             213808..214002
                     /gene="gp395"
                     /codon_start=1
                     /transl_table=11
                     /product="hypothetical protein"
                     /translation="MKNTEFPFRHGEFWIDITSSGHDRVNCNCGACLVRQPYMNGLTW
                     NKAVIEFELQHLEMVKDEIK"
     gene            213999..214718
                     /gene="gp396"
     CDS             213999..214718
                     /gene="gp396"
                     /codon_start=1
                     /transl_table=11
                     /product="hypothetical protein"
                     /translation="MNFLFSEENDVWVGKFKKGLDSGWCAIPLHLEVKAPKTAFVYGV
                     GNVHIKNVEILRFKEFNYSFLREVYEKYGFGVLAVMLGVRFEDMASRQAWYFLRDIIF
                     EGTPKIFDRFQRVFDATMAFQKTLKDKYGFDQAIKPYDNRCYCYGEIPFFYSILPIHY
                     MGHMVDSFPIKAFPILDVIKYERVLKSFICAAVLSKVIGLPEGAEIKPDMSVSLPDMS
                     CKDMIDLIFGAGNGEMIEKTF"
     gene            214787..215398
                     /gene="gp397"
     CDS             214787..215398
                     /gene="gp397"
                     /codon_start=1
                     /transl_table=11
                     /product="hypothetical protein"
                     /translation="MEYRICDWEDNGYNDSYFYVGIWDTEKHEIRSVMYGSTAFGGGT
                     PLNTWPMLKDADPAIKQEFKEWYVKTVSKQCFDANDANRNEPKSIGLREDVIIIRDVK
                     KMKPDKKTIPSGTRGRVFWIASYGKFYAKGYNKPNRNNTSIGIETNDGERLFIPLNSV
                     SLDKEIEPIEEIENRIKMTVEQKIATVGPLTGCRSWLSGEYWN"
     gene            215362..215577
                     /gene="gp398"
     CDS             215362..215577
                     /gene="gp398"
                     /codon_start=1
                     /transl_table=11
                     /product="hypothetical protein"
                     /translation="MPVLVVWRILELRRKMNKEEILFKTVKALTIYGWQVKETEEGWL
                     WTSATDEKILCQDCIEDIPVFPEGFEP"
     gene            215588..215788
                     /gene="gp399"
     CDS             215588..215788
                     /gene="gp399"
                     /codon_start=1
                     /transl_table=11
                     /product="hypothetical protein"
                     /translation="MNEFSIRCVKEGKEFLIYSDTETGTKIGLEYLKDICKSDDFTHG
                     NAELFPCNGSSERWGIRCIPKR"
     gene            215813..216097
                     /gene="gp400"
     CDS             215813..216097
                     /gene="gp400"
                     /codon_start=1
                     /transl_table=11
                     /product="hypothetical protein"
                     /translation="MTMLSRGLKPYGNIKDGKQIRIISHIRKDKIEISEEEYDEYVCD
                     VYVDLFGDFYMPSFCLDRGIECRLSCLSEDGYRRSYDYRRIVNYERIWKE"
     gene            216094..216372
                     /gene="gp401"
     CDS             216094..216372
                     /gene="gp401"
                     /codon_start=1
                     /transl_table=11
                     /product="hypothetical protein"
                     /translation="MKDRNVRRKQKRKFFKKALKIIRDSWVGDYATSEEMEQFAHRIE
                     KNRKSCSCQKCRNPRYSNGYKGDGKLTKQELLENLREKEEDGKHGNLD"
     gene            216347..216760
                     /gene="gp402"
     CDS             216347..216760
                     /gene="gp402"
                     /codon_start=1
                     /transl_table=11
                     /product="REFSEQ hypothetical protein (VOG01668)"
                     /translation="MENTETWISIEDCQHGGVYEVDARNFSLAAYNSEIKSFIGIRYK
                     FGSTFLDEEEHWDMGAPHGTVKPIRFIQMLPEGIPPVEIIKKVDSRTGEGIHYIEGEE
                     TIGLYVDKNGEIVDFKYVRHVTNTALFEFLKNFKP"
     gene            216814..217134
                     /gene="gp403"
     CDS             216814..217134
                     /gene="gp403"
                     /codon_start=1
                     /transl_table=11
                     /product="hypothetical protein"
                     /translation="MHHSCNTLAAVYHLNKKEFKDFALKNINKYHLDVVDMDADVKDI
                     FVSTWFVDDIIEDFKKVCEEYLFVFETSSGRHEAHFYASNNASAKVSAEIFANENGYT
                     FVGQ"
     gene            217150..217560
                     /gene="gp404"
     CDS             217150..217560
                     /gene="gp404"
                     /codon_start=1
                     /transl_table=11
                     /product="hypothetical protein"
                     /translation="MENKPLSVETANRIFDILVSECGASETMRDDFISTETTEICSEF
                     RFCGNLGFGGKFWNTNGKLYVNCYPEDETPERACIIGIANAKLARLLKGTKITLQMPV
                     EAAEKILKGWRERDPVLLDMLKEFGVKEITGHEG"
     gene            217563..217670
                     /gene="gp405"
     CDS             217563..217670
                     /gene="gp405"
                     /codon_start=1
                     /transl_table=11
                     /product="hypothetical protein"
                     /translation="MSHFWEFLGRSMSFGMSEGTVTGFREYGAICVTGI"
     gene            217764..218045
                     /gene="gp406"
     CDS             217764..218045
                     /gene="gp406"
                     /codon_start=1
                     /transl_table=11
                     /product="hypothetical protein"
                     /translation="MDLKTAFNHFRQILEKTADISIPKGIGGMWTPDAKETNGDLIRF
                     TYAGGYEQHIFSNKFNFAIINTEGMDGEVITLHGKEEDVEACLEFYGVE"
     gene            218042..218515
                     /gene="gp407"
     CDS             218042..218515
                     /gene="gp407"
                     /codon_start=1
                     /transl_table=11
                     /product="HAD domain in Swiss Army Knife RNA repair
                     proteins"
                     /translation="MKILFLDIDDVLNHYGCEDKIKHADGSPYYAPGTDKAYRGIDDN
                     RLEFLKEILYKTGCKIVVCSSWRDDPVCMDYLKKRLGKDADRIIGSTVISQGKLSRAD
                     EIRDWLSKNTDVEKFVVLDDSEWNDLEGFGDRWVKPETFKGMDETHMDAVIKKLS"
     gene            218614..219396
                     /gene="gp408"
     CDS             218614..219396
                     /gene="gp408"
                     /codon_start=1
                     /transl_table=11
                     /product="tRNA-His guanylyltransferase"
                     /translation="MKAYEAATEINLMPGLPVVARIDGRSFHTFTRGMKRPYDEGMSN
                     MMIDTARRLAIETNPVIAYTQSDEITLIWYAEGKSQIWFNGRHSKMVSNLASLATLYF
                     YQSCMWHKPDYCTKNPSFDCRVFGVPTKQEACNCLIWREQDATKNAVSMSARAYYSDK
                     ECHGKNGREKQEMLFQKGVNFNDYPRFFRRGTILVPVTKTHGRDELDLSKLGPKHPAK
                     NNPNFTFERTEWESVDWPVLTKISNLVDIIFDGAVPCTKASK"
     gene            219401..220258
                     /gene="gp409"
     CDS             219401..220258
                     /gene="gp409"
                     /codon_start=1
                     /transl_table=11
                     /product="methyltransferase"
                     /translation="MNMDRFQLMQTADNFLAKCFPTVEKTVRKLWYNRFHFQEPQMTK
                     WGFKMAGEKEMIEARYEPPIESFFVKLLPRFDIFVNIGANIGYYSLLARQHGKKVMAF
                     EPMPDNLKIFLRNIMSNTGFEDIEVFPIALADRIGVVEIFGGGTGASLTSGWAGVKDY
                     MRSYVPVSTLDGTIGNRLGGKKALIMADMEGAEYKMLLKAEKALIAKPYWIIEISELT
                     KQNSGERNPNTNNILRLFWEKGYRSYDIEKAVEITPDNLGKPFPQMNSYLGSGSNFFF
                     FDKDEEIPS"
     gene            220255..220608
                     /gene="gp410"
     CDS             220255..220608
                     /gene="gp410"
                     /codon_start=1
                     /transl_table=11
                     /product="hypothetical protein"
                     /translation="MKTDYDYLRPTDRRKKMDLELVFAVLRETQGSFYNVMFNPFEAG
                     TLRHERFERHYKREQTKWVDMEARFADLAEVYGEFRPDRLGMIPKRYPFNLLPENKQK
                     EAISRLIAESGVLEE"
     gene            220605..221162
                     /gene="gp411"
     CDS             220605..221162
                     /gene="gp411"
                     /codon_start=1
                     /transl_table=11
                     /product="hypothetical protein"
                     /translation="MKTSDTPRYYFGYENSLFIGQDGENDIYLWFQWHDGRGGDLEGY
                     YSNLFLFVDREVFRGSHCEQQLLTYEFFQNPQSEKFIEVIESRGCERYKNVFFLSPKR
                     IKELLSKSGYKKLLIKETRQRIWEDSEVMIVKSEDEAKEEASKTSCVVSIDSVEEMDW
                     NLSDVFKMPHFTSKKRLSEYSIYGY"
     gene            221239..221670
                     /gene="gp412"
     CDS             221239..221670
                     /gene="gp412"
                     /codon_start=1
                     /transl_table=11
                     /product="hypothetical protein"
                     /translation="MKKIQPRIIVSQEWISLVLNKRRLTCSYGGVKAGSGIPKHVFDK
                     WHKAVMLFDEDTIKELGVEPEGATVLPIVEAFAKNIDTIWPEWNQEIILPKPDEIVKV
                     FMGKRRGNVDAKVISSKGNYVTCIFLDDHETHHVHFDMIVK"
     gene            221741..221983
                     /gene="gp413"
     CDS             221741..221983
                     /gene="gp413"
                     /codon_start=1
                     /transl_table=11
                     /product="hypothetical protein"
                     /translation="MYKGKIGNQNKVLRGDSDVNAGDTFYVEGDSTGRFMALRYTPLP
                     ESSKEPAYKNFVVLHVGMVAKCIHAAETNTVIPWVK"
     gene            221985..222296
                     /gene="gp414"
     CDS             221985..222296
                     /gene="gp414"
                     /codon_start=1
                     /transl_table=11
                     /product="hypothetical protein"
                     /translation="MKLRLKISSTDARMADSTISDILDYLAGIGLKDSVIGPIPLPVR
                     LSGNGKRGIVAGFMPVYSRILDVEMGSVTDFEKRSELLLAFQKLCISNQVGIMMEEIK
                     R"
     gene            222309..222401
                     /gene="gp415"
     CDS             222309..222401
                     /gene="gp415"
                     /codon_start=1
                     /transl_table=11
                     /product="hypothetical protein"
                     /translation="MRNGIVPKPELNTVKIFMLLRKPQNLFVEC"
     gene            222417..222572
                     /gene="gp416"
     CDS             222417..222572
                     /gene="gp416"
                     /codon_start=1
                     /transl_table=11
                     /product="hypothetical protein"
                     /translation="MVKASSSPSGLGQNRLRNSITKSLEIKGFDLEVFERTFEKNWEF
                     VCKYVVS"
     gene            222589..222822
                     /gene="gp417"
     CDS             222589..222822
                     /gene="gp417"
                     /codon_start=1
                     /transl_table=11
                     /product="hypothetical protein"
                     /translation="MGQHKRGTFEERKQKAIENKAKLEKETLALEEEAKRKAQEWWAG
                     LSEEDREKEILKEKKYLEFRRMMNMILHPAMRL"
     gene            222826..223026
                     /gene="gp418"
     CDS             222826..223026
                     /gene="gp418"
                     /codon_start=1
                     /transl_table=11
                     /product="hypothetical protein"
                     /translation="MPTQDLILGVKYRHDKSDTVMKIESASVEDLDDWITLVKPEDFA
                     KRGFIQTWRGTCQEFRENWTEV"
     gene            223028..223546
                     /gene="gp419"
     CDS             223028..223546
                     /gene="gp419"
                     /codon_start=1
                     /transl_table=11
                     /product="REFSEQ hypothetical protein (VOG04887)"
                     /translation="MNIDLTAVLPPWTTGYAEGDYTKIGAVLPTRDGNLFGNAVLMFE
                     GQSGMYVDGDSTRPVSVYTIITDAGNLSELTLSELKDAFHPPIYITDIRDCPASRAYE
                     YKKGIIGQPPREKDINNELLASLEETRRLLGLVTFLSRNCHNHPDKESVDGINAVLRR
                     AREACELAQKSL"
     gene            223608..225545
                     /gene="gp420"
     CDS             223608..225545
                     /gene="gp420"
                     /codon_start=1
                     /transl_table=11
                     /product="NAD-dependent DNA ligase"
                     /translation="MNELQKLVERLNYHRELYYNGKVANPPAWLEGEDMISDAEFDDL
                     VNRIAEIDPENPCIQEVGSVSSDGDVIHKVRMASLAKVKKIEDLNAWVKKYAVSSPIV
                     WLLPKYDGLSSGIRYKNGNIELAATRGNGEKGKCVTANVKAIRDVPVDNQNLGDEEFR
                     GEVIMPISVFKSLNEKGAGFKNPRNAASGSLKNDDPNITASRGLSFFCYDVVEAEKLG
                     FKTYTQVQQYIARCGFNAGLSFRIDTSVPGSLEKTLAVFEKTRPSLDFQTDGAVLVLD
                     NLEDQRKAGWSNNMHHPNGKIAYKFESPSAVTTIRGYRLQVGKTGKVTPVADIDPVEI
                     DGSTLRGPTLHNWANMVINGLFEGAVITVKKANDVIPYIDPEKIIKPVFKNVSELPVC
                     PCCGSQLRYDGVNLWCGNMDCQARLESKLLHFISTVNCLNVGEQTINALITSKAVDSI
                     KSLLSKDLTVTKIAKALGNSDSNAREAQIVREALDTVKNLDLATFIESLAIPNVGKGT
                     SKMLANVFKTVQNLVADCSYDKLIGLDDIGPTTADSIMKAIKTRGQEFLELSEMIGIA
                     EKKVSGNRLEGKSFLFTGTLSKPRKVFEGLVESNGGSLKGSVSKGLDYLILGEDAGSK
                     LAKAEKLGIPRISEDEFLAML"
     gene            225561..226061
                     /gene="gp421"
     CDS             225561..226061
                     /gene="gp421"
                     /codon_start=1
                     /transl_table=11
                     /product="hypothetical protein"
                     /translation="MDWKWFIERAEEINDPNVKVRISVETENGFSKSMDLTDFVDFVS
                     QCQKITDFSNQNGLDPNTSFADAVGLGMGLIREKAFISNIKKGLSLKYPDLYIRIEWH
                     EANEYFIGFYGFEGDEKEVVIFLDNLQETFDKDENFYLLPFFHTCEATKRYYPKYVGK
                     KGVETF"
     gene            226111..226353
                     /gene="gp422"
     CDS             226111..226353
                     /gene="gp422"
                     /codon_start=1
                     /transl_table=11
                     /product="hypothetical protein"
                     /translation="MKIVAGRYGEEEKEIGFNRVRFVTPDGHGMFEVKIGDDGVSIEI
                     RGIESSFVNGTVYTDALNIEPNCSNVVTIRTKKYEG"
     gene            226356..226955
                     /gene="gp423"
     CDS             226356..226955
                     /gene="gp423"
                     /codon_start=1
                     /transl_table=11
                     /product="hypothetical protein"
                     /translation="MYFKNLASKTYNPATDDVIREELAFAGIPPYDGYEEDFILNLTE
                     KSEVQTKVIAFWNLWEFRRAWRYWVCTSKYGLPLEYALPLHLNFGREVRVDGDCGCHS
                     PETRMGFGITCYHIDTAEGLKAFADTLKKIVEGSKFPKVICDGEGKRYNRIHVNETNG
                     SASYDSDGTVLVVSYRNTVSGIRYLEKHGGSDTLFAVEL"
     gene            226956..227102
                     /gene="gp424"
     CDS             226956..227102
                     /gene="gp424"
                     /codon_start=1
                     /transl_table=11
                     /product="hypothetical protein"
                     /translation="MNETIKNEGFIFRIVQKFYVMPPKWKPGKHVFNRDLCFHPHISD
                     YLDI"
     gene            227145..227621
                     /gene="gp425"
     CDS             227145..227621
                     /gene="gp425"
                     /codon_start=1
                     /transl_table=11
                     /product="nudix hydrolase"
                     /translation="MQYSAGVLVYRLNQEFKPEFLLAHPGGPYYAGTDENSWSIPKGG
                     INEGEDVEVCARREFNEETSFTAPDSLQFLGAFKVHHTKIVNVFMGSGDFELSGFKSN
                     TFEMDYCGRVVNIPEIEKVEWLCYEDALKKANHGQKQIIKAAMQVIKESIGYLWGD"
     gene            227621..227818
                     /gene="gp426"
     CDS             227621..227818
                     /gene="gp426"
                     /codon_start=1
                     /transl_table=11
                     /product="hypothetical protein"
                     /translation="MQPLGRRKQKHFVGKINRRFGKKLLNWWENSILPFKVRDKKEAD
                     KRISEELSENTFVDTIDNSDK"
     gene            227838..228242
                     /gene="gp427"
     CDS             227838..228242
                     /gene="gp427"
                     /codon_start=1
                     /transl_table=11
                     /product="hypothetical protein"
                     /translation="MNGKPLTKEFEMKKINTGLVGQAAFVVMNDVMGQLSDGLWENSS
                     CMEKYWKNSKIEIDDGEIFINVGDSFNCPFNDMADKEVKAWFAKKIKQVVKYFEQPWK
                     RDCRNQVDGFSDSLTVADIYRVYDTLLERKAR"
     gene            complement(228247..228783)
                     /gene="gp428"
     CDS             complement(228247..228783)
                     /gene="gp428"
                     /codon_start=1
                     /transl_table=11
                     /product="hypothetical protein"
                     /translation="MTDLEFLKTVSEAEKKLGYSSKKFSGAVVTELLRNVCQEAGLTT
                     SKPNSFIVDVPIEVDLLIVSYTPDPYLDLIYRPEEVIACFEVKKSGLIADSRTKVNSD
                     FHRIQTYCPNAKLFYVSLSEDQNRIQSLERSDKSFVFFKRHKGKYSSTGDYNRFLQML
                     EFLKQEQVLRTAAYKVSG"
     gene            complement(228783..229007)
                     /gene="gp429"
     CDS             complement(228783..229007)
                     /gene="gp429"
                     /codon_start=1
                     /transl_table=11
                     /product="hypothetical protein"
                     /translation="MKKLIVLAAVILSLFSSGCVRTVYRYNDGNLKAVSMTRDGVEGI
                     WIPNARIRQMKYSCDEIELTIKEINRESKQ"
     gene            complement(229010..229459)
                     /gene="gp430"
     CDS             complement(229010..229459)
                     /gene="gp430"
                     /codon_start=1
                     /transl_table=11
                     /product="hypothetical protein"
                     /translation="MKIYMVHPISGLSAETVFNYYKKNQKRLEAFGYQVLTPMYGKSF
                     LRCEKEFRSSDYKNPCTTNHAIFDRDHWMVEQADVLYANLSLANMVSIGSMMELAWGK
                     HLHKHIVLTLPEINVHRHAFVLEAASVIYTEHEESMEYLRMLVQGEY"
     gene            complement(229470..229829)
                     /gene="gp431"
     CDS             complement(229470..229829)
                     /gene="gp431"
                     /codon_start=1
                     /transl_table=11
                     /product="hypothetical protein"
                     /translation="MYSSRQQGSLCYAKLRMQVLETEMKCSFCKRDIPEELIQYHHLV
                     PKSKDGKDTIPACGSCHNFIHKTWENNRLRDFYNSVESIRSTEEYQRFVKWLLKHPVE
                     KVFKTDRKTGRDKNPYR"
     gene            complement(229757..230086)
                     /gene="gp432"
     CDS             complement(229757..230086)
                     /gene="gp432"
                     /codon_start=1
                     /transl_table=11
                     /product="hypothetical protein"
                     /translation="MITEDDIQAEFDRFSLNTKRSCSSDILNGKSEKEIRESLIQEDP
                     QCCGSCKHFKRLKWHTDIVKEGGWQLGGLCKIIQLALEMDNSCIPADNKGLYVMQSFG
                     CRYWKQK"
     gene            complement(230083..231225)
                     /gene="gp433"
     CDS             complement(230083..231225)
                     /gene="gp433"
                     /codon_start=1
                     /transl_table=11
                     /product="pncB Nicotinate phosphoribosyltransferase"
                     /translation="MNRQDFYKATMANVYRRQFGVRKHTCTFGFKSRGDQKLGCLADL
                     FPTGPQLPPMICAKGQAEYLKGKGIADADSFMNLSPCDVVCRDKNGDLDYRVSGYVED
                     ATWFEIDSLSKIQEAWSDRNGWTNNKDILVDGRKRLEKKVRLYNGLPIKGIGFIEMGT
                     RRAFSKAWHTEVTDYLAKNLNAFVGTSNIGLAIERGYPCIGTMAHEIEEAGQVLSPDI
                     TKTQAFILRAWANEYKGKYGIALTDCLGIDCFLREFDEELSNLYTGVRHDSGCPFSWG
                     SKVLGHYENMGIDPRTKDVCFSDSLNPEMVFKLVDVFYGKFRNIYFGIGTDFTYDLCV
                     KGLNIVMKMLEFDGQAVAKISDDAGKGMCENQAYVNWLKAKNGIHL"
     gene            complement(231231..231962)
                     /gene="gp434"
     CDS             complement(231231..231962)
                     /gene="gp434"
                     /codon_start=1
                     /transl_table=11
                     /product="pncA nicotinamidase/pyrazinamidase"
                     /translation="MKNLLFIVDPQNDFVLENGMLPVPNAKQDMARLISFIGVYGKEI
                     DDVLISLDAHSVIHVGHPSFWQMKDGSEVKPFTFVDKVMLKKITPRFCEVYVKADIKK
                     NGPVMIWPEHCIKGDHGYCVYTPLMTVLNDWQVKCGKPIRFVEKGQDIRFEMHSAFSR
                     GKNLDVLKDISGYDRVLVCGEALSHCVKQTVDDMVKYFDVLDKTQIIVFNDCTSPIPG
                     FDMTEWTKQMKEKGVVFTESYNWKG"
     gene            complement(231937..232389)
                     /gene="gp435"
     CDS             complement(231937..232389)
                     /gene="gp435"
                     /codon_start=1
                     /transl_table=11
                     /product="hypothetical protein"
                     /translation="MKIIFVVGLPGSGKTSYAKTIGGVLVDDPKGLDDFPLERVDLLV
                     VSDPMLCVLKTREEGEEVLRERYGDFETEYIFFENDPCQCLSNSQRRKDKPVEDSIFW
                     LSSMYQIPEGIIPIKCWKPLTTTSGFDNILSVNLKTNKEKNEEFAVYC"
     gene            complement(232393..232578)
                     /gene="gp436"
     CDS             complement(232393..232578)
                     /gene="gp436"
                     /codon_start=1
                     /transl_table=11
                     /product="hypothetical protein"
                     /translation="MTIFLGEDTLCRVIKYVGDDRTVLVPSDHYHVYGIQDAGYRIRF
                     RGEDIFVKNSDCGDPIW"
     gene            complement(232580..233281)
                     /gene="gp437"
     CDS             complement(232580..233281)
                     /gene="gp437"
                     /codon_start=1
                     /transl_table=11
                     /product="TMP domain containing protein"
                     /translation="MKKILILVWLSVVSVVFGIPYSGCFDDANLLKPETVAYIQNVGQ
                     KLYDGGKVEFTVKTVEDCQDTLVDGREFFNTTGIGDKEKNNGLLLFINAKNFRANKPN
                     KVRLLVGYGLEGLFTDSKCGQILDKGLEKQVVDAKIIEIVNLVEQEFLKLGGNPVPEK
                     TEDTYSKALSIIGAVLICIFILIVIYVIFIDDDTYSGSGFGGGGSLGGGFGSSGGFGG
                     GGFGGGSCGGGGAGR"
     gene            complement(233307..233975)
                     /gene="gp438"
     CDS             complement(233307..233975)
                     /gene="gp438"
                     /codon_start=1
                     /transl_table=11
                     /product="LemA protein"
                     /translation="MFQIFQIQKNFLHQIWERCGSKGKKKEGKMKSAMVGCLTVFGIL
                     FAIAFLFIMPILATYNGLQVMDEKCNSAWAEVDNQLERKDKLIPNLVATVKGYAKHES
                     RVMEDIAKARSQLLNAKTAGEKYEANDGLSKALGRLMMLTENYPNLKADKQFIQLQDQ
                     LEGCENRITVARMDYNKTAKELNTKIRTFPTSLIVGIAKVEKRQYFEASDKARQNGVT
                     VSFE"
     gene            complement(233911..234225)
                     /gene="gp439"
     CDS             complement(233911..234225)
                     /gene="gp439"
                     /codon_start=1
                     /transl_table=11
                     /product="hypothetical protein"
                     /translation="MNWKKTPPDSEGFWWLYGEWSFGTMGGHFTGSIPPEFRLHPVEI
                     ITIGHGKKLIGICQGQFVILRPFDKEKQEEGYVGVWKKMDVPNLPDTKELSPSDMGKM
                     WK"
     gene            complement(234222..234626)
                     /gene="gp440"
     CDS             complement(234222..234626)
                     /gene="gp440"
                     /codon_start=1
                     /transl_table=11
                     /product="hypothetical protein"
                     /translation="MKTKNRIDLMDSFNDIIYKISEGNPGALNVLLQSLTAVKDVDPD
                     CALGALGPALLLDTFGIYGSNIWVLYKDCCYQDIRLFWACLRGLQLGFVTEAEIDDAI
                     LNNGKGFEPKIILRKIRKELPDFAKGFKEDEV"
     gene            complement(234679..235281)
                     /gene="gp441"
     CDS             complement(234679..235281)
                     /gene="gp441"
                     /codon_start=1
                     /transl_table=11
                     /product="ATP-grasp domain, R2K clade family 2"
                     /translation="MHKWCALTGTPFRVSKTVKDFDINKSLFVGSTDFIESVLEHCFE
                     PDYYPSWASSLISRKIKLVVTAPVRKCFIKPAGEYKAFTGFVKEKGRLSEEYLADGYW
                     VSDVVKFEQEWRYYVCGGKILETGWYQGCDEDEPAPVLELEMPKDVYGALDVGRLENG
                     RLELVEFHHPYSIGWYGEDSKAYAEFLIRGWNNLLTHLTD"
     gene            complement(235334..235564)
                     /gene="gp442"
     CDS             complement(235334..235564)
                     /gene="gp442"
                     /codon_start=1
                     /transl_table=11
                     /product="hypothetical protein"
                     /translation="MNEFEQYMHHGRMVWTRTLLKGKHREHCLCFSCGKFKPGTEDNC
                     KMANELYELCVLNNMTTPVFECPDFKEKSRSV"
     gene            complement(235575..235781)
                     /gene="gp443"
     CDS             complement(235575..235781)
                     /gene="gp443"
                     /codon_start=1
                     /transl_table=11
                     /product="hypothetical protein"
                     /translation="MIENVTRVTCENCGKVIEVKGVMGDPSYFFLSNCRDIDHIDSQF
                     CSLECLRDWAQKEIQNPHLPQAPF"
     gene            complement(235774..236046)
                     /gene="gp444"
     CDS             complement(235774..236046)
                     /gene="gp444"
                     /codon_start=1
                     /transl_table=11
                     /product="hypothetical protein"
                     /translation="MSSGYCPLWKRMMIKTLPFLFNKCREGNYHWFWDRLCFCGMHSF
                     CGNWHGGIYDMKTGKEYQPCEYCDPYNIRTQYIKKLEKQLEEKIND"
     gene            complement(236039..236509)
                     /gene="gp445"
     CDS             complement(236039..236509)
                     /gene="gp445"
                     /codon_start=1
                     /transl_table=11
                     /product="dCMP deaminase"
                     /translation="MYWNKYFMEIANLTATKSKDRSTKVGCVIVNKFNTIISTGYNGF
                     PRLVNDDAEDRHQRPQKYFYCEHAERNAIYSAARYGISLDQAKIYISGKGWPCSDCAR
                     AIIQSGICKVLTMEGKFEGKGDWEENCRIAEIMLKEAGVKLIGLTEDFAEVIHV"
     gene            complement(236513..237007)
                     /gene="gp446"
     CDS             complement(236513..237007)
                     /gene="gp446"
                     /codon_start=1
                     /transl_table=11
                     /product="Translation initiation factor IF-3"
                     /translation="MRLNMQIRLPQVRLIGENGEMIGVVDNKVAQEMALQAGKDLVEI
                     NENQRPPICKIMDYGKFCYEQQKREKEQKKLNKQAAVKEVQFSPNVESNDVNTKTRQI
                     REFLGEGHKVRITMRFKGRDLQHTDLGKAVFDKIVSDLSDVSKIEQKTEFDGKNLAVI
                     ISRK"
     gene            complement(237095..237727)
                     /gene="gp447"
     CDS             complement(237095..237727)
                     /gene="gp447"
                     /codon_start=1
                     /transl_table=11
                     /product="hypothetical protein"
                     /translation="MKKMIVSMLVAGLTAVSVFAGKQDVYDVKLSCKVPVISGQSREY
                     KTKTFSGFACLEYDNNGFLSTNPAQIVLTGDFNQDGCKEQVQGTLDVGILNRIGRNGK
                     KVCCSAKICAGNLNLDCSGSGTCGDGVVTGCGNQSTVRVESLTCDAVGTCQDVSANAG
                     CQSRAYQFNCYYGCEDIKYVIDPCNGNLRLRFNKKLTARVAACGFDSILP"
     gene            complement(237747..238904)
                     /gene="gp448"
     CDS             complement(237747..238904)
                     /gene="gp448"
                     /codon_start=1
                     /transl_table=11
                     /product="zinc protease"
                     /translation="MESGVFFEEESSGFAAIYAIYKAGGLFEKKGFRGISHLAEHLKC
                     KKEKEFRKVINIYNIETNAFTDDDCVCFYCRSGDLEIARFARDYVKECLSYVPTEKEF
                     EEEKSIILQEYDSFINDYNIQIRANREIFGYDGPIGSREDIEAITYKKFKMFYVEHFS
                     KPTCVVFVGGKSVKHLFSSLHWEIEVCEPDVKERVLSAKFVNKTVTSEVKRQSDFQIL
                     LSKINRKNCGFTELSLRFFANLMSDGFFSPLIENIREKHGLCYWLGYSVEVGKELCIY
                     LQTETKQWKKMKEVYFDILNRFEEYVSKEVYDDYLIKIMTKFNHMRMKPSEHEFILRK
                     YVKTVSLFRDFDPEEEDYSYETMKKIASYLTKKAGRQTIVHHGNRITFSAK"
     gene            238956..242555
                     /gene="gp449"
     CDS             238956..242555
                     /gene="gp449"
                     /codon_start=1
                     /transl_table=11
                     /product="hypothetical protein"
                     /translation="MIDTVKTIILCLSIQAICLFANSAQQTVFVTKQDREAIRNIQSR
                     TNFYERAVVTNGTENFRLDDNGISISNVSLKNLTFPNGSVSNYFWGKEIIVDSEGKGN
                     FSTIQGAVDYIDGIHDTNDSIEISVRVVAGSYYENVVVRKKNIIIRGDDRRSKLWGSL
                     TIMDSPTFVSGLYIRSVDGKTPVTYTNVNSSVLGSLHNCYILNAINVDTNTYCFAVAN
                     CNVKVNLNNTELYTANRHSGENAKSVLFYMSGPGGGNLEVHGCRLKTSSLGPEKNNDE
                     ILAILDGTSNMQIENSTWTPVHDEYPSVIINDNSWVGWFESACETDQNLDRHIEVKGT
                     SPNKIWYYPKEVGSLKVTGNLRLGTGDSHIRLFSDGTNTFQEDVNSVTSMLLTANNGG
                     LTNENDSIALNALSIFADTNRVETLWSRDRTEFRDATGGVWRIYTIVSNELPVVVTQH
                     YDTIALDSTLTNYLKQTDLSGTITNIIFGLGYVSNYQENVTLGGVGLGTYEKDSIAAS
                     NLFLGGTAIVSNDLDVSGATRTTDLYAERIGVKTNTPQEALHINGNALIESNLTASSV
                     HSTSGDLYLQGTNFGPRIVNSITNGQDNVTLAGTVFSSTGNRVVFPNNATYIRSDGTL
                     YGHVLGTYDAVTAQLVDSPVYGNAPFGLQFGSSAMISWSAAQMWAEKDTFIYRDSFGT
                     VGISSNLVVIGTNTAYSFSTTNFYGLGPTIANAQLNLFSDGTNTFSKDVNGSNSMFLT
                     TSNGGITNGQDNVSFGTISSSNLTSIGTVVMTNGSVFIQGAENREGHAPLVVQNTTPY
                     SDPWSQYAQIWLNSAGVTFARMRVDGTFMMNGRIDGTHFNADGSQGAGFNYFGNAGAS
                     IYGGVLTTPTWGIDYPALGIIDFNTYGTNRMRIGADGDITISNNLTVARTNTAYEIFA
                     SNTAHAKDFLLSDELGMTDTINVVSGIYRNYTDTNPIVVVDPNVSIYKINVSEPSAFS
                     NDLSRLNLNNRIAEWELWINFTSTNALSSTFQGFEFQHETDFSVTGCYKFVCSTTDGI
                     TVQARQTYPTIYEVNAVPYCRGDNNFAYSAYLNVLDDGTTNGAVIAFLKPDKHTYYMV
                     KMNVGFGNPDCATNTVSIRVGTSVYGGGDRLLPEVAVSLQNPSEWWAGATTGFIMFPP
                     IATNGWWDYEQITHWGFFEATRLANNGNVSCQRLFLRQANELEIKAWEQKNLP"
     gene            242596..249276
                     /gene="gp450"
     CDS             242596..249276
                     /gene="gp450"
                     /codon_start=1
                     /transl_table=11
                     /product="hypothetical protein"
                     /translation="MIKKLILAAFMAFALDAYSETSIKDWLLTLKASSEQAAAHIGTA
                     WKHLTSEEKIRVGNAVTNHQDTVDFGDINISGTTIKRSAPEDYWKSITIPSLSVLDTA
                     WIGTVSVNNSISDQSWGNTKIAWDYQRGLVFSTSPYLGVQTERAIIGLDGNVGISNNL
                     LVSGYGQAGGILLSNGTVVLPVNGATMTEPGQIGWDSVWQTPSIRLNDHVTGQIFMED
                     FVFVTNITDIAIPDGAAVYAIGVAGNYQCVYLATSTNILCRTATKGLTTEPIPPHGSG
                     HVTVRGGVNFSDTSMFEVKDVVYLSTTPGVLTSVLPQFPEDQISMGSVDIVSSTTGRI
                     SVNIRAIDRKEENLVGTLYAYNSKLSDINGYHLLSNEFESVEGYTTYTTNGVTNGQTV
                     ISYLSPVSRVTTLAGGVSATIRIYSTINKDGNNPGGLTAKLSVYTTNMTVLASYTSGY
                     LGLDQNEIKRDVQISILSNQTFTVPVRFSLDLIAQHTSATRNYSVFAEDGRPLSVEVP
                     LPSGQFAFRSDLENYVLKTTYNAGMSNKLDVSNGTATNLTVVKPLIVKGTDHSNQDVF
                     FPQSNGVQVVGDPDQDLFYGLGGTIGKPAWWMQTYRNENSSGTNSPEFMYFSNARIAK
                     DIMILSEGGRMSVNKTSNILDYHSDYQGYQMGALNDLKFSGVYSYSKQRKYDVYISSL
                     GNPDRWSWKKSYDNGLTWVESGVTNECSTTNMVVENGVRVSFDYVTGHNLHDAWIRTG
                     YAQLPPATVHMAPQAYEEIGFTTNYNNESGWEDLTYTMASTVHSSDRYALTNTSSAIY
                     LGRGIKMNSTFYNLAEYGVGLALVFEYWNGSTWMPITVGSHHLSDGTANFTQSGQVSW
                     DKFLISDWKTGGVTKYSGEDLFWLRVRTSVTPSIPAKIKNITPQGKVRFGIMGRQYDD
                     DYSFYVDGFGSSYQIKGYQSDTGSTFEANQLITAGAVNKLLDAFRTFNLYFSTNFNPV
                     SAPNRLLTSMAVPVWKTTTALSPGTNLVACFVSTNTIGSTLIPAGTKYSTTYYASKTT
                     SQGANAYWELIEVGDGITNVIASSAETPLVQTTPTIISTSVYPATNFNVQSSHYLGVR
                     VYGIRPGNAVSMVLYGGGNYGSSLSSPSVGTTGGGAGIIDAPLDGIAYGRKNQTWVQV
                     LEPNGSGASLSGVVKETDPKYVNALTNETDSKALSSLADFAATNQAKAVYSQDGGQWI
                     DATGGVWRIYTNVWKLTLSDMGISMVIPNLGNPLPSSRFEISNVSGVTGLTFVVAPRD
                     VGIDVVGFAYLHNNEMSYWEDDSVPLAETNIILDTFIGSFPQNPGYLRYEAIATQLVD
                     GVVFKSDTTNFATAAQGLKADTAIQSAYGITVSSNNFVVGVGTRNTTIWPNQITVSQA
                     AGVSGGIDSDGLFENFNTPPYTRHFDFPLTAGILASLADVTNRTVNQIIMTTNAMGMA
                     TNMRWRESSVWKSYPLGGASELPTGVITNGYLGDIGFTNNLTVAGTNFASVFNSASGD
                     FYLQGTNFGPRIANSITNGMNEITLGGIVLSNDTVNGDYGNFTYSVQLGNLSSIQHRS
                     ADGNDMIFSGWSSDFSHAFDRFRLFADGGAIFPTGNVYTVNSGTITNQVVVSPVGSNQ
                     VSQLWKGSNTEFQALVVTDPNSLYVVSDDNSVYSDNGIYHPVETYNVFLAPVTTIVSL
                     AQDKTVYRINVDTNAILAVDSSAMNLTDREAKFDLELNVSEPNLPISFVGFEFSQTPD
                     LSATGIYRYVCNVIDNQKVIVTIPTITGLAYVPYTGATGTVDIGTNSIKIGGNALVDK
                     VLTVNGYAEVSNRIELLGPGSYIGGLDVLSGDYSGSTKAVSGTFLYQELYTSFTNSVT
                     NSMQISDQHLSQMLQTNINPRILSVESNSLEFSEWLPTNTYVKVEEDPIAGPRITELE
                     NHTNNWNQAYSWGNHAVAGYLLISDFTEWKSTNTYVKTEVDPHFFEWLGTNTYPKTDS
                     GASAFRYYNYGNPETEESPEAWFTFDAGTITAFDYVAGREKVVIPWEIGGVPVVKIGN
                     SAFSGDSITNVYVPRSVTNIGNSAFMNCASLAAVYYSCDVPVEGVGIFLSAPGVTNYI
                     VNLFAKNWGTEYGSRPVVRASVYSDSFYQGGQLVATTQYVNQVISSTISPETDPYMEW
                     TGQVVPSGSSATITAAHGSLPYLILTRTTTLSIDSTGFGTSGVSRISLSVQAGSYTLN
                     MDENITLSTEISLPTTGWGTILLRRVSNDAWKAAQL"
     gene            249255..250412
                     /gene="gp451"
     CDS             249255..250412
                     /gene="gp451"
                     /codon_start=1
                     /transl_table=11
                     /product="hypothetical protein"
                     /translation="MEGGTTLKTLILTLLLPLYCFGSFNQDFDENFLSALSTQPTGTV
                     LTFTYETTYPSAIVLGSTYSGPADASKALYNAGNGWKQYSSKTINVSSKKIFFKGDWR
                     TGAGTIAQLFNQTFTNNHYVSMSGGFDINGSYKPNMFQSVFYGCNGIRSIPSGLFGSV
                     TGMPQIGMCQSTFSSCNAITGAIPSNLFGNIEGPYANNMFAYTFYNCSKLTNDIPANL
                     FGSVTGAPAYAMFQSTFSGCTSLRTIPDYLFGDLKGAPSGYMFDKTFYNCRGITNLPY
                     GIFGSFGNGLIGPPAPDMFSQTFRDCIGLTTLPYALFQGLTTGTAQNNMFLYTFYGCK
                     NITSSSATLNSGVKLYTKFPAPDFTFVHIGGCFKDCTSMSDYATMPDVWKQ"
     gene            250381..251583
                     /gene="gp452"
     CDS             250381..251583
                     /gene="gp452"
                     /codon_start=1
                     /transl_table=11
                     /product="hypothetical protein"
                     /translation="MPRCQMSGNNKENLFFNGGPIKMSKTFTLTILSVLSAFICTAEL
                     YVKDSGHTNKAFVYVKQREGSITNGSNICAVYSGDKLVSNPRRKSFPTSLEPILTFTY
                     LSGHPSSINLFSSYPGPANPDKAFYDSGQGWTTYTGRTIPVYGNRVRFKGDWRDSEGR
                     FYRMFDSTFGRDNPVKLTGKFDTRGLQFVPEMFYSTFQTCSGLTGPIPKDLFGDVSGT
                     PQAYVFYSTFYFDGNLSEIPPGLFSRLSGNYADSMFRYTFYGCIGITNSISDNFFGNL
                     SGNPSQYMFTATFGGCQKLTGDIPNKLFGNISGTPATGMFRETFMNCTKLSGNIPVGL
                     FGDISGTLPTYAFLSTFINCYDLTGPSALMPDGTTYLYQQFSGYTTTCYQNCTNLSDY
                     ASIPTGWK"
     gene            251645..252103
                     /gene="gp453"
     CDS             251645..252103
                     /gene="gp453"
                     /codon_start=1
                     /transl_table=11
                     /product="hypothetical protein"
                     /translation="MIIYTAIKEFVIKPENILVSIGDTLNKFENAVMVSVGGQNLTER
                     TFYMWVGMPESLDYLSESSILPDPPVPGDGNTAGGTETLAAGLESLTVTGKGWSFTPS
                     SVVAIVCKPANGSNIIASIISGSISSNGFTAEFSAPIPDSSYTLLYIASA"
     gene            252119..253735
                     /gene="gp454"
     CDS             252119..253735
                     /gene="gp454"
                     /codon_start=1
                     /transl_table=11
                     /product="hypothetical protein"
                     /translation="MRKILFSCVAFLLFGLSCFAAGETPISNLKLMTTANGNLNSFTN
                     LGTLQSSTGAFSVVNVGGVTHNSMGETTILETWTNEVGNVTSQKVVTAGTTNLSYYGA
                     GTGSGGITNGQTGDIVLGDVKISGSSISSALDPSTGVINLFEGSYLIDSKLGSAFGGR
                     YNTPSIISYGQNGGVGDADLYRGFSYKYGPLVYQVMHDGSIMTSNSITAYGTNTALRF
                     QTVKNGVTSVVVTSDSSVSNTVEKLWKGNAAEVTAITNVEPDTIYFAASDSTVFSDTG
                     IYHPTEIYNVYTDPQTTVVLVVESKNVYKINVNTNSIIVMDASTLNFTNREAKFELDL
                     NITVTNIPSITFVGFEFQQEPDFTVTGCYKFACSMIDTTTVQARQTYPTVYEWKKLIG
                     VSDTGQNEPRNGVIIKVIVASEITNFFQFYVPDREALILDMRAFIYYLDRDTPFHISY
                     ARSELSDYSTFQDPITNYVPSANQSGISSGYTGTKMFVPHVDQDFTELGLKIVIMKPA
                     ISNGDWMLYTPFSRRANELEIKAYNAGWRP"
     gene            253738..256173
                     /gene="gp455"
     CDS             253738..256173
                     /gene="gp455"
                     /codon_start=1
                     /transl_table=11
                     /product="Concanavalin A-like lectin/glucanases
                     superfamily"
                     /translation="MIIKNIFFIVLLSCISVFGQIYQMPNTDVTNGLIAHYKLDEMSY
                     DGTAGEVKDSSGNGNNGTSYGGVLTNPGKIGRAGYFDSVSHINAMLPSVLEMPVSLSL
                     WVNFEENKLITSVSTVISFESYRPRISFTTYRGYLSYEIYHSSLGGDIIFKVGSIGDN
                     KWHLMTLVLSSTNSICYVDGTKNMPLIDAVCPSFLNGWIRLSSVTDDNSQKFNGLIDD
                     VRIYDRALSPEEVIKLYNLGFPKKQIVVYSPKTIPYECLPTNGLIAHWKLDETSYNGT
                     QGEVKDSSGNGNNGTSLGHVITNPGKIERCGIFDGLDTGVYVPALDNYLDTKSAATFS
                     CWIKTSKVQHRKLILGWWCSYDNCIRLESGYLRFFLKTDTTPYSTIQIEESQINDGKW
                     HFLCGTYDGAKQVLFVDDDFQSVDLTGIIVSPDIFGFGTIGTLSEYSFDGSIDDVRVY
                     NRALSHKEVQELYNARPIKDSAVAVYSGNTLVSNPLKKDYPNTVSENIEPVTLTFKYV
                     STYPAAITIGRGSYGQPADPSKALVDAGDGVFVPWTSNTITLKGKQIRFRGDWRNTAG
                     NFMELFSSTFIGGHYVTMSGGFDFEGAPAANMFQSTFYGCSNLTGPIPSGLFGAISGT
                     PAANMFNSTFTGCSRLTGPIPSGLFGNISGAPAANMFYVTFYECSNLTGPIPSGLFGN
                     ISGAPAANMFNSTFTGCSRLTGPIPSGLFGNMSGTPAADMFNSTFTDCSRLTGPIPSG
                     LFGNISGAPAANMFNSTFYRCPNLTGESALMPDGTTHLYEQFPTASGTDCQRCYYNAT
                     GLNDYATMPSAWK"
     gene            256213..256506
                     /gene="gp456"
     CDS             256213..256506
                     /gene="gp456"
                     /codon_start=1
                     /transl_table=11
                     /product="hypothetical protein"
                     /translation="MSEASSTKQKLDEFRASLPPGDEHTEPTREMLRVTSYACNGAPD
                     KQQALANAVVAFQSFGGQLTGFVYEQIIYTRDISDEELQQVNNYLIKKWKIKF"
     gene            256519..257247
                     /gene="gp457"
     CDS             256519..257247
                     /gene="gp457"
                     /codon_start=1
                     /transl_table=11
                     /product="hypothetical protein"
                     /translation="MQYAKFVSGTEIKLPIEEDYLEDGITFKDPSLWYEVIESSKPTD
                     VSVFKDYVCHYSLVSWNFGEPKQIVQSWKTVITEPVGRVGKLVDGNIIMPSKNEKING
                     SIICNYDRLPNSRKMEDGWILIEETESPTDGKSYVQKGEIIPDAVYGSRIKIVWEEQP
                     EVVPVTRQRVLDLRAKYVSTTHSLCQLAGVEVKDKLEDTEYETTVIKAMSTDAGTAMM
                     LTQTIMYCFFQLKMEDGGDAWDRI"
     gene            257232..257480
                     /gene="gp458"
     CDS             257232..257480
                     /gene="gp458"
                     /codon_start=1
                     /transl_table=11
                     /product="hypothetical protein"
                     /translation="MGQDIKQYFYLESPTRGYVGITNLFKLNMQIIFNATDPTFFKSK
                     QKCEDFAKMLCYQVADIEVRSTDGLENWYVKLLELYAI"
     gene            complement(257484..257849)
                     /gene="gp459"
     CDS             complement(257484..257849)
                     /gene="gp459"
                     /codon_start=1
                     /transl_table=11
                     /product="hypothetical protein"
                     /translation="MSNYWLIGILVYWYVADCFCFAVNSYAYEFTGFGKTMKASLFSF
                     FFCPIVIISSVSKKKIRISKRGVKMSIFYPVSLTIFLSLYSLQRVLNLLSELFDVLGE
                     KSYRVYEKFISFSGRFLNE"
     gene            complement(257842..258393)
                     /gene="gp460"
     CDS             complement(257842..258393)
                     /gene="gp460"
                     /codon_start=1
                     /transl_table=11
                     /product="hypothetical protein"
                     /translation="MQVENMKSKGTWREVADAARTTIHMEPGTNEPSDTWKRKMLLAE
                     HSPIRKLVFNWKWKDLKYWCSTHIVRHKFGIEHWVRTQRSDRTGVNRDELPQGALVEH
                     ECEANAQAIMFISRRRLCNQASPETRQAWQAVVDSLKTADPALASCCVPECIYRGFCP
                     ELKPCGWINTDEAQKKLKEYRNV"
     gene            complement(258395..258862)
                     /gene="gp461"
     CDS             complement(258395..258862)
                     /gene="gp461"
                     /codon_start=1
                     /transl_table=11
                     /product="phosphoheptose isomerase"
                     /translation="MQIPVIAIDFDGTITKPGCGNLFVFRPGCKEVVSELHRLGFELR
                     LWTCRYGKSLEEAMDFLKENGILYCFKGVNTNSEQISEGYDPRKIVADIYIDDRNFGG
                     LPSWYELLAGIKKTYCPSMISKSEFLKDGIVSKELFENKLRPIFEENGFVIGE"
     gene            complement(258862..259386)
                     /gene="gp462"
     CDS             complement(258862..259386)
                     /gene="gp462"
                     /codon_start=1
                     /transl_table=11
                     /product="dUTP pyrophosphatase"
                     /translation="MGMNYQKKERSKMPREQIEDCACKRNGITEIKVAKIGEGAKIPL
                     QALPGDAGFDIFSNEDSVIIPGTSVTIGSGCRVKIPSGCVGLVCPRSGLASKYSLTVG
                     NAPGILDSGYTGELKVILINHGTSVYTVNKGDKVAQLVVVRFESPLTIEISGEDMDAL
                     NTIRSGNGFGSTGN"
     gene            259442..261343
                     /gene="gp463"
     CDS             259442..261343
                     /gene="gp463"
                     /codon_start=1
                     /transl_table=11
                     /product="hypothetical protein"
                     /translation="MSLQITEKDFRFYLFMLKQVSSAYATAPDLDFSGMTTKKFYDSI
                     YENGVASVCVPLVNSTNACDNINYVYDLTSFSLYLTAIDNAFETYFSDFGNGITSIGT
                     FMLANDLSVNQVTDSFYYDIVGTHFYSGTVFKPEGTVHYTYTYDTETDSWTGAYTNRT
                     YTGTVYSHSSTSGLMTKPQKMKLSASLSDLLVLATFETEGEDYKMIAFLDSDGTAVTT
                     ETEVIGLSSIEILNQQTNDLKDIALLDGCNIQVKYTTDYELSDSFTTVASSSTTLTHG
                     TRIKGSTGSYIIQNQDFKYLLFAEPAEGYYFTGWTNGGANPKYQSYPDAEDVPLFSAY
                     VNVSSSTVLDGTTGTVSDISIDYIGKQPKTSGTQQFIPCTFYPTAIYDDTKYIVVSIG
                     WADNLGASGTLTNGQSFEITEGQTQIDFTFTFKTAAIVSITSSPALIPDGYNLHTLPA
                     AYVLNGGGYKPSNAVGDVVDIKAWLAENLPSSIYVFNRWSDAEAGNYSAIKASQTLTA
                     ENSFQVELVNLGASPVEHTIVLTAGNTYPNFKVYDYTNLNSSGSPTELQKTIGGNPEI
                     PYAVYHGANILFRVSQGGSGLEMFKFTISLDGNVIHTESGNPNTWTYDIVMTAISANH
                     TIGLLIENI"
     gene            261357..262472
                     /gene="gp464"
     CDS             261357..262472
                     /gene="gp464"
                     /codon_start=1
                     /transl_table=11
                     /product="hypothetical protein"
                     /translation="MATTLTKQNLANIFDRVLDIFDTLKSEQDSLFTAIQTCNIDLAS
                     HFSYRGEADIEAPLMLALQNYRDYVKTCTTGYTSLSRYAQFRTMFTAFSTYFRTETVL
                     TDKTINGFMAYNDLKVSDKVNRIYQGITGNYLQARNVLPPEDMAFASAVSVIPSIGAD
                     PIWQISLPETSVFNNTSYVATSVTGNTYSPFPIKIVPSAELTGVVFTLTWSDDTTTTF
                     DFSSTTLPVSGYYVETYHSGIKSIALVSGVIGNIGLTFYTNFTYVKFLSPLGWCNPGE
                     EMIQAYLTDVNGIRLFFGNTQFVPKNVLAQLYLRIKPSLLGDLNGTFFIGNTQLNLGT
                     DDGTGWYVSTTEITPTAVVNVQAKSLEIAPLPGGPVA"
     gene            complement(262517..262675)
                     /gene="gp465"
     CDS             complement(262517..262675)
                     /gene="gp465"
                     /codon_start=1
                     /transl_table=11
                     /product="hypothetical protein"
                     /translation="MLPLFVADSLNIAEEKFPDWFKEEQARVPESPDGCPTVTSTVSI
                     DVGVPTGV"
     gene            complement(262645..262734)
                     /gene="gp466"
     CDS             complement(262645..262734)
                     /gene="gp466"
                     /codon_start=1
                     /transl_table=11
                     /product="hypothetical protein"
                     /translation="MKDNFKNPNYLQDRRMPVLLCCHCLLQIL"
     gene            complement(262848..262979)
                     /gene="gp467"
     CDS             complement(262848..262979)
                     /gene="gp467"
                     /codon_start=1
                     /transl_table=11
                     /product="hypothetical protein"
                     /translation="MRVNSNSCYRFPVNCRWDNNIFIHCKRIRYFNIITDIYVSKVC"
     gene            complement(262976..263125)
                     /gene="gp468"
     CDS             complement(262976..263125)
                     /gene="gp468"
                     /codon_start=1
                     /transl_table=11
                     /product="hypothetical protein"
                     /translation="MATETGAFHIPGSIVSILAGTLMFFIRVSENQGLNNVIPSFKYR
                     VFIYD"
     gene            complement(263154..263246)
                     /gene="gp469"
     CDS             complement(263154..263246)
                     /gene="gp469"
                     /codon_start=1
                     /transl_table=11
                     /product="hypothetical protein"
                     /translation="MWISIPRGYIKPGRTSVSVDNNTIVATGSP"
     gene            complement(263274..263576)
                     /gene="gp470"
     CDS             complement(263274..263576)
                     /gene="gp470"
                     /codon_start=1
                     /transl_table=11
                     /product="hypothetical protein"
                     /translation="MKRMSKGKSRRNIAAGLLISEKQLRHHIYVLTGKKEKMIKLVVC
                     IPFFVVSAIVLILSILSEKEGFEKYSRQAEVLSTTFLPLSVLIAVVFYFIAKANGW"
     gene            complement(263634..263729)
                     /gene="gp471"
     CDS             complement(263634..263729)
                     /gene="gp471"
                     /codon_start=1
                     /transl_table=11
                     /product="hypothetical protein"
                     /translation="MPVRGKTGRLIQCLTAIPCQISSGSKTCIKK"
     gene            complement(263704..264072)
                     /gene="gp472"
     CDS             complement(263704..264072)
                     /gene="gp472"
                     /codon_start=1
                     /transl_table=11
                     /product="hypothetical protein"
                     /translation="MNAKTLTKDWGCGPCVSYDDFTKDKFLRETKAFLKAVGINLAVW
                     GWTNSRDRGDFVSVNRGGVAVSGEVTLTMKKDGRFLYVQIGSSCIGQVSGKRHPNNVY
                     ILYRHSDGEKDVYACQGQNR"
     gene            complement(264134..264388)
                     /gene="gp473"
     CDS             complement(264134..264388)
                     /gene="gp473"
                     /codon_start=1
                     /transl_table=11
                     /product="hypothetical protein"
                     /translation="MKVKLTVVDGKTNGNLPVISVEGETEVLPSVGKRFSMKSNVLGL
                     EITRYVTTSKVTETDVLDDILTFCTEEGSIYTLEILGQDS"
     gene            complement(264378..265136)
                     /gene="gp474"
     CDS             complement(264378..265136)
                     /gene="gp474"
                     /codon_start=1
                     /transl_table=11
                     /product="hypothetical protein"
                     /translation="MVKKKAEKMKLISKFKDGYDIYARNPYLSDQSWNRAWQRDKQAV
                     KNPLAYPQQINSWFWKIKIPEQEVSMFTIFFCGIEIPVIMVRRYVYSNSDVVGQYETH
                     CFYNFADFSKSEFYQDGFPKSYFDTQNRIWERVDLNGKILTRLPPKDICLFFRTPIVI
                     FGCLPYCKKEEFERVVENGTFCHVAYLNPCLKDFEFFTKYMDAFTAFQMLERFICNDM
                     VVTDMKDVKISDVLKAETHGFNKYSFRKDKLIES"
     gene            complement(265171..265923)
                     /gene="gp475"
     CDS             complement(265171..265923)
                     /gene="gp475"
                     /codon_start=1
                     /transl_table=11
                     /product="hypothetical protein"
                     /translation="MKNRALFFKRGNDMSNKTDKLKAIEAIDFLKNHPAFACETDNPI
                     CSGFWFGMNDVCKHGYTESAKDGISVYPRQKKNWERFKHLLPEYEKDDACPSVDVKYS
                     DLFGEPWESHHVEYWWEISFFIWKGPHISEDNYLEIYDRRNWRMFSGPEGGNRSFEKS
                     IIKAAEKVKKIYGNFCCEDFLTPEEKFNHETENAFLIGAPYIKHNPKYIEVNNDVLNL
                     RWLKWFMTTEYAKKNWGFYFKEWEDFLQKAKI"
     gene            complement(265898..266785)
                     /gene="gp476"
     CDS             complement(265898..266785)
                     /gene="gp476"
                     /codon_start=1
                     /transl_table=11
                     /product="hypothetical protein"
                     /translation="MKIQSLSICVPLPEGERRCVNACRFCVSKMHHEDYPCPPTGTPF
                     QQERYESEFRKRMEFARDNGCNTVMLTGQNEPQQNMPFLRKFSIINQALPSSFKWIEI
                     QTTGVGLDRDRLLYLQDYGITTISLSVSSLDSGRNAEINCSPDYLKVNLPDLVSQIKD
                     IGFNLRLSLNMNKSILSDFDKDGDSMFQQLKTFQPDQVTFRKLYVCPGTPQAKWVEKE
                     ATIESELKKIEDHIKANGKLLNVLEYGQLQYSLDGISYVVDNDCMAKDQKSGVYKYLV
                     LRPNMKLYSQWDEKSSLIF"
     gene            complement(266785..266991)
                     /gene="gp477"
     CDS             complement(266785..266991)
                     /gene="gp477"
                     /codon_start=1
                     /transl_table=11
                     /product="hypothetical protein"
                     /translation="MKYYTKKNERFNTRELGSYGCYPIYEKYTEMLVAILECYSCDVD
                     GFLKQADKIGNIDWFPFYTVKAGK"
     gene            complement(267064..267288)
                     /gene="gp478"
     CDS             complement(267064..267288)
                     /gene="gp478"
                     /codon_start=1
                     /transl_table=11
                     /product="hypothetical protein"
                     /translation="MKFSNLLKSLSDTEYRGTYCMTVANSGYNGITEDRMNRLCETVD
                     VCMTDYACFGDSKVMDFQGKSSFVVVVTKV"
     gene            complement(267315..269705)
                     /gene="gp479"
     CDS             complement(267315..269705)
                     /gene="gp479"
                     /codon_start=1
                     /transl_table=11
                     /product="RNA-splicing ligase RtcB"
                     /translation="MKIKGDFLITLGMLPDSYFGRLLKIINTNGDFTEQGIRQICEGF
                     LSGKLPKKINTCHGDCPASLDLMKVFFDYKEEKEKKNIQLRNENLPFNIFGKEHIEQG
                     AIDQMITAMRLPVAVAGALSSDAHQGYSLPIGGILATANQVIPNAVGVDISCFPPETR
                     VAMLDGTQKSFKELTNEIESFWVYSINNSGMIVPAKAKAFKVKENASLVSVRISGGEE
                     IVCTPDHLFMLRDGRYKEAQNLVYKDSLMPFYRSYSDRDGYEYIYQPNVKKTQRTHSF
                     VSEIYNGKLEKGFVIHHANGNQYDNRPENLRIMSTKDHSSLHAKERIDFLRSKEFKNN
                     RIKKLKKDGFYDQRFKAKKQSIARENSLKFQKEHPVEFKEIVSGNGQRGKKYLKEFLQ
                     TERASVIRKEIANKLRACDICGELVKSNIGLYNHKKHKHNNHKVISVNKIDRKSDVFC
                     LEVEDFHNFALASGVFVHNCSMKMSVFEGVSFPERNNAFRMKMKDALQKQTCFGVGLN
                     EKKGLIPSGFETTVLESSLWTDIPMLKKYNIKKLAENQIGTSGSGNHFVDFGTLTEMI
                     DGDIPNLALLSHSGSRGVGYKIAKLYHELACENFDNKDFHGWAWLDLDTDSGKEYWAA
                     MELCAAFARVSHEMIHYRISKFLGLSPSYTVFTNHNFAWKEKHIINGKEMDVIVHRKG
                     AVQAQLNQEALIGGSMGTPSYYVKGNGNEASLCSCSHGSGRTMSRKQAKETFSKKEMQ
                     EFLNAKGVELLDGGLDECPMAYKDVAGVMDAQKDLVGICGIFQPKIVMMSDDPDND"
     gene            complement(269752..269949)
                     /gene="gp480"
     CDS             complement(269752..269949)
                     /gene="gp480"
                     /codon_start=1
                     /transl_table=11
                     /product="hypothetical protein"
                     /translation="MQTKSGKRVINFRTVEGETEYPYRGQVVIKEVPKIRIKNLMWDK
                     NGRSFYKMGDSLDLCLDGIDK"
     gene            complement(270031..270555)
                     /gene="gp481"
     CDS             complement(270031..270555)
                     /gene="gp481"
                     /codon_start=1
                     /transl_table=11
                     /product="hypothetical protein"
                     /translation="MAKKAKVVEVAVSGKYADAVVKGCEIGRKLVKLSEEQKEFRETI
                     LDKTVKIPETAQSARLTVKGTEDSVLLSLRRKVTVEATEDLKARVLGGNYIGLLDVKR
                     NIGIENPNDIAKAIAVLTAAGILCKENWEVKTTADKLEKFRDANGADAVLDAAIHLEE
                     EEVVKFEAEAGVKA"
     gene            complement(270676..270810)
                     /gene="gp482"
     CDS             complement(270676..270810)
                     /gene="gp482"
                     /codon_start=1
                     /transl_table=11
                     /product="hypothetical protein"
                     /translation="MTMRLRLPRRPRLRPVRPAASLPLSMNVQTNVVRNSSRNRRTLF
                     "
     gene            complement(270807..271121)
                     /gene="gp483"
     CDS             complement(270807..271121)
                     /gene="gp483"
                     /codon_start=1
                     /transl_table=11
                     /product="hypothetical protein"
                     /translation="MGNQSLYFKEMERIVKELYKIVRYEYGWLLCATPGQSGIPLNAL
                     QECLPMFPKDSVIEAGIVHHYNVYDNPGGEVIFAVTSVTEAPKWKKEIEKDSETVGRR
                     WL"
     gene            complement(271079..272164)
                     /gene="gp484"
     CDS             complement(271079..272164)
                     /gene="gp484"
                     /codon_start=1
                     /transl_table=11
                     /product="phosphopantothenoylcysteine decarboxylase"
                     /translation="MNICIVFTGTVASKLAPKIYKAFCGDYNVTPVFTKKAKYFYAPQ
                     GIGSPFAESFLDDDSEWPRPPIGGYNKEDEIPHIQIAKNNDVLLVIASADFLSKMANG
                     ICDDLASSVYRAWHRNKPVIVAPAMNSYMWDHPETDEHLKKLENWNVKLVPPQEKVLA
                     CGDKGMGALAEIDTIKEIVDEWTAPSFPMDVEDCAGIPIGENHPGSFLGERKFSPHTG
                     VDLYCENDTPVYSMAPGIVVSIEDFTGKGDDSPWWEDTKCVLIQHRFGTVCYGEIEPS
                     FGIKVGMEVSCGALIGTVKRVLKPGKERPDIPGHNTSMLHIELYPCGQKTASKSYEQD
                     KDILLDPTQLLIKSWGINPFILKKWKE"
     gene            complement(272161..272886)
                     /gene="gp485"
     CDS             complement(272161..272886)
                     /gene="gp485"
                     /codon_start=1
                     /transl_table=11
                     /product="phosphopantothenate---cysteine ligase"
                     /translation="MKVLITSGGTRIAIDSVRHIGNMSNGTLGTRLAKDFLLSGDEVI
                     FFRAEKSKSPMKAEIDFASESIDENLKCFENAKGRWEAFSHHYKEHTYKSFEDYQSGL
                     EHLIAIYKPDLIILAAAVSDYAPETVVKGKIRTKENLNIVLKPLPKVISSVRKWAGEK
                     AFIIGFKLLVDVKESELLEAAEKSFVDNSLDLVCANDLRSILNGNHEIAIINGRTSPL
                     IISHKTLKDEIMKEFVFKKGMDQ"
     gene            complement(272890..273321)
                     /gene="gp486"
     CDS             complement(272890..273321)
                     /gene="gp486"
                     /codon_start=1
                     /transl_table=11
                     /product="hypothetical protein"
                     /translation="MNACVKIKGSVLFELCERAKKGIYAKREKEVQEKILDCHKRFNE
                     EVRKWNQSIFVRFFGMKPKEMFLSTDSVCKEMDLRFSKEKYDEWGEVRTTYLRKSFYG
                     ERSGWENQINRLSILGKEFPDMDVEIETQTLSDICVEAEVK"
     gene            complement(273324..273605)
                     /gene="gp487"
     CDS             complement(273324..273605)
                     /gene="gp487"
                     /codon_start=1
                     /transl_table=11
                     /product="hypothetical protein"
                     /translation="MEIPEEYVCSKCGKHHVRLYRQYQTCAVAVELLCRSCALEDQKQ
                     KVPDSEFEHSIGWLVAAVPTEDGETYWGYTSVPQDGVDWWNNLSKEGSV"
     gene            complement(273616..274035)
                     /gene="gp488"
     CDS             complement(273616..274035)
                     /gene="gp488"
                     /codon_start=1
                     /transl_table=11
                     /product="hypothetical protein"
                     /translation="MLRVLKEVLCVKTEKIFAVIVKFPGKLGNCDNVLCEGILKRIFS
                     KQICFSYEIVGFKKKVGELLIQFRFVCWNREGQIQRYKTFKNMDQSKLKENVDRHSNK
                     TVENFVGEFFKRLKRGNYTVSVNNRSSIIEEVRNEVI"
     gene            complement(274020..274643)
                     /gene="gp489"
     CDS             complement(274020..274643)
                     /gene="gp489"
                     /codon_start=1
                     /transl_table=11
                     /product="hypothetical protein"
                     /translation="MGEALFQHPFSPKASDHMKFIKVKNNKTGISYPWMADVTNTEIL
                     LVLEKWFSSRNARMIMEFVSSKDFSCKGEYHCKPGNNIVPLLKALAMNLKKGDIPAIV
                     FAQTMDRIAGIRETFLIKYGRILINENGGYFQWTNDLETIEEKEANYFPQEINDIKVS
                     RWPDCKHFYIVKGYGTLVLEGREKWNTEKEAWEAVERFKNGEKCLGC"
     gene            complement(274749..275237)
                     /gene="gp490"
     CDS             complement(274749..275237)
                     /gene="gp490"
                     /codon_start=1
                     /transl_table=11
                     /product="REFSEQ hypothetical protein (VOG12642)"
                     /translation="MKTIYVLSRKEFVENCLRLSLTQEYVDSSNFAVISIENSGMGWN
                     HFLKDGKRVLNVEFDDVDKDKDGEKVISPETAVKIFNFLDGLNQNVETTGEDLDLIVH
                     CGAGISRSGAVGLFASELFGIKYEDFKAINMRVNHNRRVYTELLKACGRHYSNYSNLE
                     TH"
     gene            complement(275234..275365)
                     /gene="gp491"
     CDS             complement(275234..275365)
                     /gene="gp491"
                     /codon_start=1
                     /transl_table=11
                     /product="hypothetical protein"
                     /translation="MKTKTQKDSPVKHIRKTWVVNPRTRVKESEKKYKRDKKVEIEE"
     gene            275450..276040
                     /gene="gp492"
     CDS             275450..276040
                     /gene="gp492"
                     /codon_start=1
                     /transl_table=11
                     /product="peptidoglycan DL-endopeptidase LytE"
                     /translation="MNFYNLKSKFLTIFGDIKIYKYPMFFIYCPTSFQAKGKQTRDAI
                     SVLQPGDLILRGYTDYLDGRFQPGKYSHTGIYVGDGKMIHAVAEGVSEIDVIDFLRCD
                     CFCILRPSGGQEQAIERAHKYLGTPYDFNFETWNNKMYCHELAARCYNELKIAKTIPV
                     VCKVIKGKPAYLADSFLESPDFKVVYQFPEETSQKS"
     gene            complement(276037..276900)
                     /gene="gp493"
     CDS             complement(276037..276900)
                     /gene="gp493"
                     /codon_start=1
                     /transl_table=11
                     /product="hypothetical protein"
                     /translation="MNTVVIPCFNRAEYLELCLNFIMEADGWHDLKYVFAADIGVTKQ
                     VFGVISRFKANRVIVTPDLHNFKIGKQSKNVINGLLSENSRESEKVFYIEDDVFIGKD
                     FFTFGEKVSRTSKAFAVILSRNVNDADSTCEDLNSFYSKPDNNQYQGIGVCFDNEQLK
                     THLGPHNNAHYFFNPLLYVKRHFPESKLNASFCEQDGLIRRIIEANKLKVAFSHVPRC
                     FHAGFYGYHRHPNGIDIIKMTSEQRKAFILKNAFDVESLKTIVKEEGMIKDSLPFDLN
                     TSHNDCYEVSI"
     gene            complement(276897..277778)
                     /gene="gp494"
     CDS             complement(276897..277778)
                     /gene="gp494"
                     /codon_start=1
                     /transl_table=11
                     /product="hypothetical protein"
                     /translation="MVAFTHSRHWDQGLIIIDLFKSYLRNNGWEVIELKEDDPNNVPK
                     LKYDLCFGWGLSDTLKYVRDELNTKAIVFDLGMIRRTEIATRLGYFRCGIYDEKWVCP
                     ELCDSIRWQYLNIPISEKRSNPNSTIAFMGQVPNDVSHGMGEDELLKWTYDVIQKCKK
                     DFPCDITYRPHPLTTFREKQKGFCNLLAREGLSIDLRDERIENLPIEEFRCVITYCST
                     SALHFIINGIPVLSSKNALYSELTSHLEDEKWDVDYLPSASKRLEWLSKISYSQWNQK
                     EIADGTMFQFIRKYLNL"
     gene            complement(277780..278373)
                     /gene="gp495"
     CDS             complement(277780..278373)
                     /gene="gp495"
                     /codon_start=1
                     /transl_table=11
                     /product="methyltransferase"
                     /translation="MYSQNNEEQIITEFYQNRAIGKFLDIGAFDGINLSNTYRLVELG
                     WEGTCVEPSSVVFSSLLETHKDNPRVKLVNAAITSKSELLKFYESNGDAVGSFDEKHK
                     EKWEAGSSIRFREVFIKTITMEELFSVSGYDFSFLNLDVEALNLELVTQLPLNRLPNL
                     NLVCVEHDGKINEIVSYFGKGWTVLLTNPENIILGRV"
     gene            complement(278375..279685)
                     /gene="gp496"
     CDS             complement(278375..279685)
                     /gene="gp496"
                     /codon_start=1
                     /transl_table=11
                     /product="Mycinamicin III 3''-O-methyltransferase"
                     /translation="MKIIILWATCRPNVLKSTHHHWMDNSSGLYEIDTHVAVDTKEQK
                     EELDGFDVIVTEGGPKGVCFPAYCLSRNLEAEDSDIVILASDDFFPPKNWDKTIVGLV
                     GKDKNCVLLVNDGIQKYPARVITFPIMTFSALKKMKKIIYHPVYSHMSSDCELYIIAE
                     RMCILKDVRKTCKTIFEHRHYCNGKRERDEVDKALDYSYASGTELFRSRMRKNVCQLI
                     QVDPSIEEKAVRFSLTYKKAEVLTGNVKQSQTRLSILVCSIKQRQALLQRLLSVIQKQ
                     KTEEVEILTEVDDGKMKIGRKRNKLLDRAKGDYVCFIDDDDDLVSDDYVSKILAAIQN
                     DPDCCSLEGIYTVDGKNPAKFIHSVEYKKWETIAENGKTIYIRCPNHLNAIKRELVLK
                     TRFNDALSQGEDRDFSDRLLPLLKKESKIEGNIYRYLFLSQRGK"
     gene            complement(279689..280567)
                     /gene="gp497"
     CDS             complement(279689..280567)
                     /gene="gp497"
                     /codon_start=1
                     /transl_table=11
                     /product="Glycosyl transferases group 1"
                     /translation="MKINVYTSLNGVGLEKDANLLKNMLSEHEIFILDWQKHQRGGRA
                     DIQIHLQIPRYDCIQLSNRNIFVPNPEWFYPNWTEGLPRFKEIWCKTRDCFSIFGRLH
                     PSCVFTGFISQDFYSPEVKKEKKILHVCGSSRTKGTLEIIEAYKKNKDLPKCFFVGAN
                     KWDVSGCNIKQLGRLSEPDLKRLMNESLIHLCPSYYEGWGHYLHEAASTGAVVITTDA
                     PPMSEFFSSRLVLTETEERMNKGTLYKVDVESLVQEIKKVYSVPLEQLILEGNKNRES
                     FLQRNKACSMAILTGI"
     gene            complement(280589..280897)
                     /gene="gp498"
     CDS             complement(280589..280897)
                     /gene="gp498"
                     /codon_start=1
                     /transl_table=11
                     /product="hypothetical protein"
                     /translation="MPTENKSIDEIIKEYSDVIHSNAILREVPLKDKYFEVNTSGNGS
                     QFAFCRDGERIYVLSHPLKGRGWYFLTAFEGLLISAINHCFSNKTRSIFGYGIDFKCI
                     "
     gene            complement(280887..282044)
                     /gene="gp499"
     CDS             complement(280887..282044)
                     /gene="gp499"
                     /codon_start=1
                     /transl_table=11
                     /product="RNA ligase"
                     /translation="MRKLASIQKIVSVEEIPGANTVVKVKVLGWELVAKRSDFKTGDL
                     CVFFETDSLLPKENPVFAFMANRKYRVKTVKMAGQVSQGLALPLSLFPDVESLGLTEG
                     ADLTDRLGIVKYEKEETDPETVISNKKDSKILKFLLKYKIMRTLILPFLSKEKGGFPS
                     DIISKSDETRIQCMPGILQTEADSKFIASEKIEGSSATFSISRIGLFGTSFKVCSRNM
                     KLSRSQNVWWQMYDAYQIRAYLKGILSLLGKSVKSVAIQGEIIGPKICNNIYCLKEPD
                     LYVYRVKINYRDGSVSFFNPYKMRELFDGVQAKFGIKVELKVVPVIWDGWLTQFPDVN
                     SILEFADGFSKLKPDQLREGLVFSKINDPNVSFKTVSRKYLLQKGKKEDAD"
     gene            complement(282041..282376)
                     /gene="gp500"
     CDS             complement(282041..282376)
                     /gene="gp500"
                     /codon_start=1
                     /transl_table=11
                     /product="hypothetical protein"
                     /translation="MASVKITDEMRKNLLDMLFKNTLSILKMGKEMFEILQEIRETIK
                     ISEDKDKENLLELAEKYEEKLCFYCLSRETLRWYSQIIDKREETDLDAENILRWYAKV
                     EPVFNKENK"
     gene            complement(282400..282753)
                     /gene="gp501"
     CDS             complement(282400..282753)
                     /gene="gp501"
                     /codon_start=1
                     /transl_table=11
                     /product="hypothetical protein"
                     /translation="MEDNNRFSIYSMIGKNVGFTRHGITVSGVCQHVIRRPLNNIILI
                     VIDGIEYQFPEPTKIDSVDGKLSFLYGTKSTDIQEGADMFEFCGEELNIEWGEDIRKS
                     IGREKACFIIEFNVT"
     gene            complement(282769..283977)
                     /gene="gp502"
     CDS             complement(282769..283977)
                     /gene="gp502"
                     /codon_start=1
                     /transl_table=11
                     /product="cobaltochelatase CobS"
                     /translation="MTITNKDYSKLETLWKTGTEGSLVFENGISSKDLKAIKIRAFKS
                     GYLLYYKDNTVSLKPIAGAFHAPKPEAVAIKQEKEEAPEDVFEKIPGFENYHVPAFLK
                     QVITMMKADRAMNFWFSGPSGCGKTTAARYLATALNRKLYKLNGDGGTTPSNFFGANT
                     VVIDKETGKNKIVFSDGIAVRAMQEGLDEQGNICGEPGILFIDEAASLPPSVGISLNA
                     LLETRNKIREISLSEDGGRVVKSHPGFVIVLAGNTNGLGASSNQQQYSAQRRALDASM
                     IQRITATFRFGYDKLAEREIISRNIFDCETAVKFMNFKDCLRKAMKDGEILTPFSTTK
                     VIDICDAFHMFKAEQENNVQALANAVKFCYFESVLQDEMAAADELFRVCFGKKATEFT
                     KSDDENYDYI"
     gene            complement(284042..285673)
                     /gene="gp503"
     CDS             complement(284042..285673)
                     /gene="gp503"
                     /codon_start=1
                     /transl_table=11
                     /product="cobaltochelatase CobT"
                     /translation="MGYRYFTQTMETVVNAICKDNSIRVIWEKEGATPFARIKEREIH
                     IPVICCSQTLDEESKENLRADCFHELGHILYSSDIKEQSCIFKIWNAIEDLWIEDKIS
                     KEYVGIGISINNSNRNIFVKISEKKDGKINSGFSDAILYLMFSEINLVPKWDIDEKTI
                     NMIESAYPIFSKWKESLSSEDNLALAKQIFELWKDEIKDLESNDNGKTSKEGTKPDCE
                     EGDAEKTDNISGSEIKEERNNNISSKVSALKLSGEVYTAYRDEDVFEVVNPFAFLKEK
                     YRERKAKLGKPLLSLVSSIQEKMEAVVNNSVISGLESGNINTKMLPEIAFSLRKDVFT
                     DIHEGLDLNTAVSICVDQSYSMCNVSKYVIDTMIVLGETLHRIEVPFEIFGSSTKTPR
                     NKNFCFTRWRSMVFSIYKKFEDNWNSVGSTVMNYHGIENHIDGEAISYAVSNLSLRKE
                     KRKIIFVITDGETFSGQDEKSDEKVSNNLSRVLSDARKNGIEVYALSIDCGNAVAVHY
                     GKEYVSEINSSEGNAFSKTVLTKIADIVTRNRGKA"
     gene            complement(285740..287119)
                     /gene="gp504"
     CDS             complement(285740..287119)
                     /gene="gp504"
                     /codon_start=1
                     /transl_table=11
                     /product="Mitochondrial chaperone"
                     /translation="MSIGLTTAMATGGIGAVLATAFSQVRNIINSFRSVFICVTSYED
                     LSAMAFFEWIKSKRIYCFGDSTYFLEEMHETSKIRFSLLKSRFRNKICIGFLPFPVII
                     KYDNMLGKAQIIYVRFTLNAIKIGKELFDINIKCSLGRREEDLKEENIYRKEYSNIVF
                     VNGSLGNSSSKNEGNADLKMVTSSSDSPSSEAKSASGGGIGGGVNLTKYIDRQYSETL
                     KGFEYQLKQKTPFDMFYYGEDLLPVIKEVETWMNMRSWYKGMDIPWKRGMCLYGLPGT
                     GKTSLIRNIAKMLGMDIYVFNLASFRDSEFLDSVLRYGKSGGVSDYNPSFFLFEDIDV
                     VFNGRETTSKNTMQNPLTFSTFINAIDGINEINGVYFAVTTNNISKIDPALLRPGRID
                     ECHEVKPFGREGQTALAEKILSEWPEEIQNVVTDSLVTGAEFKDKCLKIALMKKWETE
                     SQRLLNPKA"
     gene            complement(287121..288227)
                     /gene="gp505"
     CDS             complement(287121..288227)
                     /gene="gp505"
                     /codon_start=1
                     /transl_table=11
                     /product="RNA repair pathway DNA polymerase beta family"
                     /translation="MRQEKVYCLLIISKGEKMNYYDALRNCFFKGITGSRAYGTNLPT
                     SDTDYRGVFILPTSERIGLFDLPHETVNPEEEDDKLYELKKFFDLAIKATPNIIELLW
                     LPPDCIVKTSTEWENILTNRNMFITKKAVFTHSCYAISQLKKARGQNKLINNPMSVDR
                     PSRLDFCWVAVKEGSKTVTIPISETGIDLTTCRATAVPHLTNCYNLYPNGSGVFKGDM
                     LVFESVPKQDSDTCIGMLTYQEDGFKTALTKWKEYWDWMKNRNPDRWKNQEKGLDFDE
                     KNILHLIRILMSAKNIVDNGEPIVRFQGKDLEFLRKIREGAFTYEELMDVANPISDYV
                     EGKMNGAIGLPDSCNMKAVNRLFMDTITSWERNK"
     gene            288284..289051
                     /gene="gp506"
     CDS             288284..289051
                     /gene="gp506"
                     /codon_start=1
                     /transl_table=11
                     /product="hypothetical protein"
                     /translation="MNHFFLKSMLLVSLSLFSFRSEAVEIDVGLALNSFNSRILSLES
                     KSGAQEMLNNGFVSYMDRGYSQALTDNLTNLLLKVDTRFGMTNLTLFGVETVLIEGVP
                     IVQTNVVCKFIDNHTFEQIISGINSNFNSHISETNAHYVTTELIGAVSVTNSYQYVLP
                     SVSETNKFVLSSNAVYRISNLTQDIIFDTPETVSGKYSSFHIHLTKGSGTVTFFPNIT
                     WIYGEPPELDIEGTTYVFGFESLDGGQTWRGWIEYTY"
     gene            289035..289508
                     /gene="gp507"
     CDS             289035..289508
                     /gene="gp507"
                     /codon_start=1
                     /transl_table=11
                     /product="hypothetical protein"
                     /translation="MNILTRLLFLFPLFLFGGEIRFREDFSNPDFKVSGETVSVDVKD
                     GINVQEPGSPVLPCFVFSKPISRNEKVENISFTVFSSQKYVLEKRVKTAETPFNENGI
                     GKVQDSLFTAVTGTNVFSFHSFTNVTDLKFNTFISTRMLRPFDFSIVSDSNPLTL"
     gene            289545..289772
                     /gene="gp508"
     CDS             289545..289772
                     /gene="gp508"
                     /codon_start=1
                     /transl_table=11
                     /product="hypothetical protein"
                     /translation="MLLDIDKTVIEENDISNILLAYFPSLSDWNTSKIRINFFIDDYK
                     KQKPISIGKQSSEILAFESNLVRLFLKPKRT"
     gene            complement(289769..289993)
                     /gene="gp509"
     CDS             complement(289769..289993)
                     /gene="gp509"
                     /codon_start=1
                     /transl_table=11
                     /product="hypothetical protein"
                     /translation="MAPLLHAKAVFLLSSPYYRVLFESDMFLFLTVSITDKNCDTEIH
                     KCFLDVTPPELVIKAVRDSFSHLVLKSLWV"
     gene            complement(290064..290207)
                     /gene="gp510"
     CDS             complement(290064..290207)
                     /gene="gp510"
                     /codon_start=1
                     /transl_table=11
                     /product="hypothetical protein"
                     /translation="MELRHISVCPSCSGCPPQTYTSLLGRLGIPSLYPHRCCYSLSLV
                     NVP"
     gene            complement(290258..290365)
                     /gene="gp511"
     CDS             complement(290258..290365)
                     /gene="gp511"
                     /codon_start=1
                     /transl_table=11
                     /product="hypothetical protein"
                     /translation="MKEQIFPLLQGRGIRTKSYHICSIHSFYRILLRKS"
     gene            complement(290389..290508)
                     /gene="gp512"
     CDS             complement(290389..290508)
                     /gene="gp512"
                     /codon_start=1
                     /transl_table=11
                     /product="hypothetical protein"
                     /translation="MNQDLILVIFENNVFSLESHRGSGTNKLFEEHLGKSPYV"
     gene            complement(290477..290569)
                     /gene="gp513"
     CDS             complement(290477..290569)
                     /gene="gp513"
                     /codon_start=1
                     /transl_table=11
                     /product="hypothetical protein"
                     /translation="MNISETVNTRCSDPDHSLSVHESGFNFSNF"
     gene            290673..291281
                     /gene="gp514"
     CDS             290673..291281
                     /gene="gp514"
                     /codon_start=1
                     /transl_table=11
                     /product="ATPase"
                     /translation="MTKEELKESIETRIRSNQVYKKEIKEKEDLIVGNTERLNVVRTL
                     FNTIEDLSLNKRNLYKNRIETVVTEVLKTLYGEEYSFEMSYGDKNNRSFLDIEVKKQY
                     GDYAVKRDMSGHGGGISDSISIPLRVLILKGSQDVGDILFLDEAYKHVDTSISENVGL
                     FLRQLCEKMQMQIIMLSHNEDILQQAERGFYLENRNGKVYIR"
     gene            291314..292588
                     /gene="gp515"
     CDS             291314..292588
                     /gene="gp515"
                     /codon_start=1
                     /transl_table=11
                     /product="ATPase"
                     /translation="MSEENYEGCYGPKLTVSGIIEKLIQAFASDTEAEEKRSGERFST
                     VIWGRAGIGKTSLVRSLQNREVSYRGNTYQGYKIVFVPLADIEEVGDIIGMPERHVCV
                     SNGQKEKWVPESCIGIYTEKFGYSLLPDKGVKQFVAPPEWVPVPDSEGYAEPTVILVD
                     DFNRANLRVLKACMPLFQTYATIGWKLPKGCHIVLTGNPSQQDYQVTDIDPAILTRMR
                     HITSVFDIKEWINWADTAGLDKNLLGFCAYYPEMMFGKLLTNPRTISEAFRLLKTNGL
                     STECVDERKLKNLKDSLLMLVDEDFVNAFVSYVVSGDNIFLSPEDILSDSVSTKKKIS
                     KLLTGSVKRLDIISIFSSRLVRNICSETIEFTEEKAVNFHSFLFESGLPQDIVMSALL
                     EMNSPQNLLPCLPWMNNPSFSFLMSEYYSSKA"
     gene            292669..293091
                     /gene="gp516"
     CDS             292669..293091
                     /gene="gp516"
                     /codon_start=1
                     /transl_table=11
                     /product="N-acetylmuramoyl-L-alanine amidase"
                     /translation="MLKKIMFVVIMSVVSAYAAPIDDLAKTLYHEARGEGETGIRAVA
                     SIIVNRAKKDGAVTPVALSKVVRQKYQFSCWNGQTNLKTGKGQSWLVCRMVAGEMVNG
                     QFKSVHNYTHYYAFRNCNPKWAKGKSKMVIGNHAFLNP"
     gene            293158..293958
                     /gene="gp517"
     CDS             293158..293958
                     /gene="gp517"
                     /codon_start=1
                     /transl_table=11
                     /product="metallo-phosphoesterase"
                     /translation="MSDLHLNFGINPGVRRKFFNQIKGSNSPIIIAGDIGDGHSLRNN
                     LEELASACQSSVYFITGNHDYYHSGFEEITNIIRKTVSENPNLVYLTDSGIISLDTDT
                     CVVGVDSWYDAKIVPEGAYLPMIMNDFRYIKELCLFYKSESEVVKTFQDRAETALEDL
                     KTRLSKAVKRYKNVIVVSHPVPFGCMDTKKSSDAAPFYVWYKAGMFIADFAKDHQETK
                     FLWICGHTHERSEWHNENLDAYCLGSEYFSPRVDAVITDLKLEYLPIK"
     gene            294013..294786
                     /gene="gp518"
     CDS             294013..294786
                     /gene="gp518"
                     /codon_start=1
                     /transl_table=11
                     /product="hypothetical protein"
                     /translation="MTELEKHIIREILIPRIKALPETESYKGNAYDYYLNLLKDESTL
                     EVISMKTCGFIYKTFCGYPQDILDDMMSDIVSATIQDKTNGYRKLKKSTHGFWKDRFG
                     LNPENSSFSTSFSNVCFRAVQTAAKTLETRKRHETNDFMMKTERGDDLSYIETVKDDR
                     NTDEKTGIMAGYDKIIYEMYDYVLNQTDLDEVSKMIFKVWFSKKEERMDFSVPVRMSS
                     EVYPVVRAMLIEKGEKTLSSGSLHIRWKRAFQRIREFLD"
     gene            294863..295117
                     /gene="gp519"
     CDS             294863..295117
                     /gene="gp519"
                     /codon_start=1
                     /transl_table=11
                     /product="hypothetical protein"
                     /translation="MDEEEYSDKSLAVMESINRQLEQNSLQEGRLNNFEKMVEGRLLE
                     IETSIKKYERFISETSGFFTRIGFYLDGIVIYFKVKFGKK"
     gene            295127..295549
                     /gene="gp520"
     CDS             295127..295549
                     /gene="gp520"
                     /codon_start=1
                     /transl_table=11
                     /product="hypothetical protein"
                     /translation="MKKMITAILAISVPVLLMAAETEIEVPGAVTELIGGTVDKFVTG
                     TFVMSTGFVAAVQIIKKIMEKFRVEIGGVKSQLLTVAIGITYAVIDTGVWQDGNISSA
                     DIVSMTQAAIAVVSGVFGYKLLWKQPSACVKPLEKQEK"
     gene            295554..296054
                     /gene="gp521"
     CDS             295554..296054
                     /gene="gp521"
                     /codon_start=1
                     /transl_table=11
                     /product="hypothetical protein"
                     /translation="MEWIAAIIGSLATILVAVFKYKSDKNSDVKKQLLVQTVKDFEKK
                     IADTETQLIQAMENSITDVPNIRIRLMVLRKQLVKAKKAAGLMSIIILLMFSGCKTQN
                     TVIIGERVYMPKPGDVLTVPALKTPAKQWYLIDDVAMLNVLGVNKPVIDKDSVTGSDF
                     DADLSK"
     gene            296069..296737
                     /gene="gp522"
     CDS             296069..296737
                     /gene="gp522"
                     /codon_start=1
                     /transl_table=11
                     /product="hypothetical protein"
                     /translation="MERETLYLLLVLILLCISFVSPYVLYRRMVRIVNKKHDFNLPKQ
                     MVANKRSDVIASETRVLTGADRVTVIRFHNGSEFLPNNPIWKITSGSQMKADGVSYED
                     IQDVLVSRIPAIIDPVITGETDYDGVSIPESCKRCIRKLCQERSARTVKFQVSEMTGY
                     SKMFLQKRGTETAYIATLNSTQGKIFGLLLVEFSDKKEGTKEEEKTVKIICESTEKLA
                     FIFD"
     gene            296769..297935
                     /gene="gp523"
     CDS             296769..297935
                     /gene="gp523"
                     /codon_start=1
                     /transl_table=11
                     /product="HNH endonuclease"
                     /translation="MNTVEKEIIKATVSLLKEKPLYAHIFQQLEKVYVGNDHPIKTMA
                     VGLNADKKRIVFYVNERYVETIMDDVDYQEIVCKSIEHEIIHLIFKHIFDDVRNLNLE
                     KVNIAMDISCNQFIPNHPNTWYSYHDFDFPSNRTWKWYYNHLPGGKNGKNGKKEKTEH
                     SLWAGSEEKTDASSSSITKEIVDAIIRRSVEDAKQTGYGNMNFNIVQELEKFMIRPNN
                     TQNWKALLRSFVANSTETYLETTKMRISKRYGTRPGLINRSRLNLACTIDTSISISDR
                     QIEKFINEINCICKNDVDVTIIEADIDVQNHYRYSGKFSTKIHGRGGTDFNPAIKFVE
                     ENGFDAHVYFTDFIAGKVTEKFKTPILWMLTGKIDKASYPCKKGRVVVMEEKDV"
     gene            297928..298203
                     /gene="gp524"
     CDS             297928..298203
                     /gene="gp524"
                     /codon_start=1
                     /transl_table=11
                     /product="hypothetical protein"
                     /translation="MFRILVTDDNHFDSHAGEEWDDVKEVLVNTNSKLLQEYEYLFTG
                     MFRSLWKEVDKEIYIFLDVGNPVYLSFFNDLTVKLQEEQIVLTLEFS"
     gene            298218..298661
                     /gene="gp525"
     CDS             298218..298661
                     /gene="gp525"
                     /codon_start=1
                     /transl_table=11
                     /product="hypothetical protein"
                     /translation="MAKVNWEVEIEAKELANKLIEKYPDKFGHINIDKIGFLRHLRKQ
                     ADLPIKISAVKFPHSVWNDNIYIFVVMEDCWNTLEPKQKNIAVAQALCSLHKDGFVEN
                     SKSFGKIVKPDIISYMELLDISGNVPNWLHDTSFADPLRGEEKED"
     gene            298741..299472
                     /gene="gp526"
     CDS             298741..299472
                     /gene="gp526"
                     /codon_start=1
                     /transl_table=11
                     /product="hypothetical protein"
                     /translation="MTELKDVKKFVKKNIDKNKQKRVMKINRPFSDSELLDVIRRVGK
                     GQPITESKYKKDKEEGDPSTTLFWKRFGSFNNAVEMIYGRQMKDMDYDEVYFVNLIIE
                     SKVRNQKEYLEKREKLPELFPSVNVVEKLFKNFTNLFKAAEHFDIKNQLMKCLEVKLA
                     IKKAPKIEDYRAAGVNVNILLRKFVLLSEINKRVKLLEEGYEVKRGNQLQTFEDDGKS
                     IERETKRVFTPFSDELRIQRQEKDS"
     gene            299381..299749
                     /gene="gp527"
     CDS             299381..299749
                     /gene="gp527"
                     /codon_start=1
                     /transl_table=11
                     /product="hypothetical protein"
                     /translation="MMEKALKERRKEFLRRSPMNCVFNVKKRIHDNGQISICENQVMT
                     SVFDHIFICDNEEFCKQCQHYKCKNTKESIEADFENILKDPSLCGKAYPKIAMLKWVI
                     DGENVKKPTLLKRIANIVRG"
     gene            299751..300296
                     /gene="gp528"
     CDS             299751..300296
                     /gene="gp528"
                     /codon_start=1
                     /transl_table=11
                     /product="hypothetical protein"
                     /translation="MEWYCLIINSTSHYGKSNIVVEEIEGIFSKSKEKPQFIVIEDKE
                     IKKTGEYMIFVCSPDFQSKKEQIVRLSSVVRIIENDGISYRFSDSEVKKFTKSIEKNG
                     ADMRFKKGDVVFVRDGYLKNLYGLVTGKNRDGSKIKVLFKFHVRSFIRELNPKDLRLE
                     KNIFKDMPCNISNQDWFKRFV"
     gene            300314..300889
                     /gene="gp529"
     CDS             300314..300889
                     /gene="gp529"
                     /codon_start=1
                     /transl_table=11
                     /product="hypothetical protein"
                     /translation="MAIQVSYVGGDVENFKDISVEGESEQFLTVENVKYFRSLFSFLN
                     PKDRDILYLIFLSRKKQTEVQEILERGQSSLCYDIKQIRKRLKCISYLKSVSDIFVEF
                     IEKEASQYFNEQEKAILTMLFFSTSYICTAETLKMSQVKVSSTFEKCLERLLSQKIWP
                     MYEIFYTIKENLNIVKRTYRRNGKILDEVMD"
     gene            300945..301316
                     /gene="gp530"
     CDS             300945..301316
                     /gene="gp530"
                     /codon_start=1
                     /transl_table=11
                     /product="hypothetical protein"
                     /translation="MSKLSKELAEIKKRIASVSVSNSVSEDDSWSENFRWHASLGIDS
                     VLGNNKRLVKELPRESEYVKRMFVAAGCRSDGGNVLVHKLRHCLWEMSDDNTFIKPVH
                     ASDILTLQDLEDDITTIENEA"
     gene            301320..302534
                     /gene="gp531"
     CDS             301320..302534
                     /gene="gp531"
                     /codon_start=1
                     /transl_table=11
                     /product="hypothetical protein"
                     /translation="MNFIQKINELKPDFSWTEDNENYDVEKNERNPYDCKDELEKQWN
                     GKLVPSTPEEGSTKRMREAKQKMVQSVRNMMNAGCRIDVIKARIAKNNKKEIVALFQP
                     DIDKQLKLYGSVGRFILDARGYGSCKEAWASTVKNPYRKYFGYVLGCGCHEHAELNQM
                     PGHKNQDFKLSESRDMVASCLESDTEHKSYKACIPTSLVVIAGAGDIDEKWAGNTMID
                     IMNACSGDNEGNEESVKKITASCDKPYDKLKKFFIAFEQGEFQTEERFIINPEDVFTT
                     TPQEIEIPESEVQIPDIEIPVRNDKINLYDDLERVEVGDMDGNSMDIDLAGEAEPVVL
                     SGGDIPSIEIDISENESGLEGIGNEDVDMGFSSPKEINIPEQEGNIQVGFSEGLSEDI
                     QVSEEEPLEIQF"
     gene            302546..303082
                     /gene="gp532"
     CDS             302546..303082
                     /gene="gp532"
                     /codon_start=1
                     /transl_table=11
                     /product="hypothetical protein"
                     /translation="MDENKDRQEITVLNSELPVATEESASKLSYKKQKIREFYNGQTL
                     TEKLASKDMSLEDILDSLVSEYVREIDNLAGNIVMADEVGNIESSSVISTKRAEIVDK
                     MLKAFMSRKEFDASSSIDVNSPSMKIIWRFFMTKCQESFAKSGFSIEISNIFFQNLTE
                     VMGDWRKELKRQIAEIKT"
     gene            303090..303938
                     /gene="gp533"
     CDS             303090..303938
                     /gene="gp533"
                     /codon_start=1
                     /transl_table=11
                     /product="hypothetical protein"
                     /translation="MQDIIEFTESLGINLEIGQRIFLKLAYGLEFDDSDIYPVEDPFK
                     FYEPRQMTEKQLFKHLSEDNIKFGEKDRRFVSAVCGRRSGKTLLGALAMGYELKKFLK
                     NPNPCESNKMVNGTKFYFLFLAPTQDSAAHGLDIFNTLIARDSFLNSRICFKTIYEIS
                     FKTDEDIEKGRDGTVIVMSGSFGSSSTRGKNVYMAIAEEIEFGFDFKKTFQSVSPSLF
                     GFKENLSFTFSSKANYSNPMTSYCKPRFIFNGYTTLMNPRCLQKSDIKHMIQNDCCNF
                     IREFCV"
BASE COUNT    95168 a  57876 c  68195 g  82701 t
ORIGIN      
        1 atggcaaaag acaacctcat aaatgaaatc gcaaatgaat ttatagtcgg tggagatccg
       61 aatagcaggt gcgccgacat tattacattt gttgaagcga attggggatt cggaatcaaa
      121 ctcagaccgg cacaaagggt aatcctgaag atgctctacg ggcttcctct ggatgaaaat
      181 gaagaattcc ccatttatga tgttgtcaaa gaaaaggtca tcgggaaatt tactgaaaag
      241 acattcgtaa aatggcttca tctaaataaa aggtgtaact acgaagacac cccaggtaag
      301 cagattaaag aacttgtgct tgttgccgga aggcgtagcg gcaagtccat gatttcagcc
      361 tgtatcatcg gctacgagct ctataagctt gtccttctgg gggacccagc caaacactac
      421 ggcaaacctt cccaagcgtc tatcaaggtt ttgaacgtgg caccgacaga tgaacaggcg
      481 ggagttgtgt tcgatgtcgc aagtacggcg attgaccatt gcccgattct taagaacagg
      541 gtttgcaaca ggacccagac gtacttcagt ctttttacag atgaagatat tgccaacggt
      601 aaaaacaaag ccagcctttc ctttattact ggcggttgca gttccaatgg tttgcgtgga
      661 cacgatgcca ttgtcgtttg tatggacgaa atggctttct ttatcagtaa tgaagcgtct
      721 aaattcagtg gagaagaagt ctacaaggga cttacgccta gcgtaaaagg gtttaaaggc
      781 gacggcaaag tcatttgcat aagttctcca aaagcgaaat acggcaaatt ctacaggcag
      841 tttcttgctg gtatggaaga aaaggaatcc agtagccttt gtattcagat gtatacggcg
      901 atgatgaatc cagaccttat cacaagtgaa gacttgaaga tagaacgcag aagaaacaga
      961 aatggattta tggcggaatt cggagctgaa ttcagtgata gtatttctgc ttgggtggac
     1021 gatcctgatg aattccgttc ttgtgtcgac cctttctata tcaaaccgac cagagggaag
     1081 ggagaagtaa ggtattatgc tggtcttgac ctcggattca agaatgacgg ggcggcatta
     1141 gccataagcc atgatgaaga agggataata acgcttgact atgcttctgt ttggtttagt
     1201 gctagttcag acatatggca agccgaacag tcgatctatt ccaaatgtga caagtacaag
     1261 catttgaaca ggcttctgat ggaagatatc gcgaaagaga ttgaagatgc caataaacgg
     1321 tttcctataa cttcagggat aatggatagc aaagaagctt acggaatgtc tgaaataatg
     1381 aagaagaacg gaattgatta tttcgaagcc gtttcgacaa gtctttcttt caactctgag
     1441 gtttatgaag tagtcaaaag tctttacacg gaaaaactat taagacttta tgaagaccct
     1501 gttttgatcc ctgaagttct gatgttggaa gcgacactcg tagacggagg caagacgaga
     1561 tatgatgtct gtgcaccggc acgtccggga tgccatgatg atatcagtga agcatgggcg
     1621 cgaagtgtat attgctgcta caatgatgtg aaaaggacta tccataaacc gacagtcaaa
     1681 agtccgtttg ttaatagcag gttggcgaca gtcgtacggt acaatatgtt gagagaagga
     1741 aacggtagaa cagtaagaac aggaaacgta aggagatttt actaatggat attaaagctt
     1801 tacaggcggt cgcttctgta gaaagaaagc tggaagaaaa aagcgcttta gaacaactga
     1861 aaagaatcga gccatatatc aaagatgttc ctatggcggc acaggtggct tcatatataa
     1921 aaacctatca ccagccgata ccagaaaacc atcaagtctt ttcatatatt tctgattttg
     1981 aaaagagaaa gaaccaaaaa cagacttttt cgaaagaaaa tgggaaagat ccagaaaaag
     2041 aagaatcggc ttacggagaa gaggaaaaga aagatgacaa caagaatacc gatctttttg
     2101 atattattga taaatctctt aaagaaatgg aagaagaaaa tgacaagctt tggtacttcc
     2161 ttgaacagca ccgcatggaa ttgcaatcag attatgaatt cagaagcaaa ttcatgcaaa
     2221 tccgatcata tttgaaaaac aacaaatcca ttttgaaaag attcgggaga taatgacaat
     2281 gagcaaaaag aatagattgc gtaaaaagat gcgagagatg aattttgcca gtatcccgca
     2341 gatgccagca gttacttctc ctatgagaaa tccagaagat gaaatgctaa gcaaagctaa
     2401 acgcaatgtt tcagagatcg aaggtcgttt ggcaaaaaag acgatgatcg ccgggatgtc
     2461 aagaacggca ggaatgatga tcgacggata ttcttcaaca atcagtaatt acacgcctgg
     2521 attcgttctt gaaagctata ggaacagtta tgccagcggt ttgggtatca agtccggcgt
     2581 ctacgatatc ccttctttca tcacattgat gaactctaaa aacggaggaa tcattcaatg
     2641 gccgtcttgc cttcaagaga agttctcatg gtttcgctgg tacgcgagaa gtgattccct
     2701 tgtcggcagg gctttggatc ttcttaccga ccttcctaga accaaaataa ccttgacgat
     2761 tccgaaattt gttcctgaag agagaagaga cgaagttaag gaattatttg aagaccaagt
     2821 aagaacactt gaacttttca agaaaagcgg ggatatcctg tatgaacgta attgcatagg
     2881 aatggtgtat ctgttttgtg aatgggataa agaaaacaga ctttggaaac gtatacaaat
     2941 gcttcctcct gaagaagtct ttgttttcga aatcggtttc agcgaagaga aaaggattga
     3001 ataccgtccg agacgttata ttcaaatgct tcagggcagc gtaagcaacc acaacaacaa
     3061 tcttgaagaa gaaataatcg acaacgttcc taaagaaatt gtagatgcca ttactcaaga
     3121 cgggtatatc gctttggatt ggaaccatat gaacggaagt ttttgcgaat gcatcgcaag
     3181 aaggaaaagc ccgtatatgg atgtcagccc ttctatcctt gacagaatcc tgacgcctct
     3241 acaacttaag gacttctaca agtttaccca gttggcactt gcaagccgca atatgtctcc
     3301 gaaatatctt ctcaaggctc cgaatgccac aatagaagaa cttgaagatt tgcgtatgca
     3361 gtgggatatc agctataatg aaccagacta ttcaatcgct ggaaactacg aatacagcat
     3421 cgacaaactt gacagcaggg acaggcttct ggatatcggt tcagaaattg aacgtctgga
     3481 taatgaaatt tatgtcggct tgggaattac gaaggaaatg ttgactggag aaggaagtta
     3541 ttccggaagc aagacaacga ctgacattct gaatacgatg tttatgcagg aacgtgaaac
     3601 gcttgtcgac ttctttgaaa acaaactgtt tatccctatt tgtgaagcca gaggatggta
     3661 tacaatcgga aagaacaaca tcaagaaata ctggtgtcct aaagtcggtt tcaacaggct
     3721 tacgattcgt gataacgatg aagtctttca gaacctattc caactctatc agaagggaag
     3781 tcttccgatc gaaatcatct atgagctgtt caatcttgat gcttctgaag tcagtgaaaa
     3841 gctttaccaa gatttgttca ctgtcagaga cagcagtttt aatgaactta tccgtagcct
     3901 tctaagtgaa gccgcaagta atctcggaga gaaatcaaac ttctcagaaa tcattgcaaa
     3961 gtatcttaac cttaaggtac aagaacaacc acaagcaggt gggcaagaag gcggtggaga
     4021 aggtggaatg ccagacttgc cttctctatt gggtggacaa gcaggtgggc aggaaggcga
     4081 tcaagaaacc ggtggacagg aagcacaaca aacaagtgat gaatctcaga aattcctcga
     4141 acaggctttg gctccgggac taggtgaaac cgtcccggaa cctggtcagc aggaacccgc
     4201 aaaagaagaa ccagaagaag gaaaattaga tattgattcc atatctgatg ccgttgcgga
     4261 ggaattgcct tcagatgctt ctccagaaga tatcattcaa aaattgattt ctaaagaaaa
     4321 gcaatgggat actttgactc aatatgagaa agaagtcgtt attgacgatt gtattcggga
     4381 tttaccttcc gacgcgactc cgcagcaaat acttgaacag attgtcatta aagcaggagg
     4441 cctgtaagga atgaaaagag atgtaagaaa gatgatcttg gcggcggttg ttagaaaggc
     4501 taaagatttg acagatgaag aaatccttag tctgtatcat tccgtaaagg aaaaacttca
     4561 gggacagagc aaaccaggtg aacaagttat ccctgaaaca cctggacctg aacccgctga
     4621 acaaattgaa gaagagaaga tgccttcgca agaagaaacg gacacttcat ctgaagacag
     4681 catagatgac cttttgaaag atttggggct ggacgaagat gaagaacctc aaacagcgga
     4741 attgggtgaa tcaaatgaag cactgaagcc agaagtacag gaaacgccgc ccgaacagaa
     4801 tcctgagcca caagaagtca atgcttcagt agaaccagaa tctttagacg ttccggaaat
     4861 aacaacgggt caagattctt tggttactag gtttgaagat gataagacag agaaaatgat
     4921 tgagaagatt actgaaagac tcctgaaaca ggatgaattc agccctgaca agtttaaaac
     4981 cgcaagcaag ggccaacagc tcaatagaaa agataaagat ttgatggctg atggtgtcac
     5041 aaaaccgaaa tatggagaag gagaaggaat ccgtgcgcca aggcttgacg agagagaccc
     5101 gaatgcagta agatacaaaa agaatgaagc tgatagggac cctgaaaacg acaatgacaa
     5161 ggacgtgaaa acgtcttctg tggattgaaa caaatatctt tcttatattc ctgccaatgg
     5221 aggagaatat tacggcatgt atcttccgac aggaataaag ccactaaaag aaggagacaa
     5281 actagaactt ggtggaaagt ccgtagtcgt tcagacggtt aaaacatcac ttgaaatcga
     5341 aaaggaaggg gtggtcctat cgtaaacgaa atgaaagcta atggaatggc ttttctggta
     5401 aattgtttgc cagaaggaca tgaatggctc aagaaaggct aaaaaaatga acattgaaag
     5461 aatggcgaaa caaattattt cttcatttgc agagaaggaa gctgaacgct ttttcagatc
     5521 ctatttgcca aagacctctt ggaagaacca cgttttttca gttggtggtt atgtcagaga
     5581 tgaaattttg ggtttggatg ccaaagacct agacgttgtg atcgacatta aaggcgggcc
     5641 agaaaagctt accaaacaac ttcacgccct gttttcaaag gaaacgacat tcccagtgaa
     5701 catgggcaat tatccgatat ggcaaatcac ctttaaggaa gacataattt gggaaggaga
     5761 aactttcagg acgaaaggtg ccgtaattga attcgcggaa accatgaagg aaagttatcc
     5821 cgatcccaac agcagacaga gaagcacgga attcgcggat ttggattctg atgtgaaacg
     5881 tcgtgatttt acaacaaaca tgatgatgaa ggatttgagt aacggcgaat ttatagacct
     5941 cactggcgtc agcaaatcag acattcaaaa aggtgttttg agaggtcatc ctgatgttga
     6001 tttcaacatg attcttaacc aagatccgtt gcgtatgatg agactcgtca gattcgcatg
     6061 taaatacgga tggactgtgc ctctttctgt tttgaaagcc gttaaggcta atgccgcaag
     6121 gattcagacg atttctgaag aacggattcg ggatgaactc attaagataa tgaaactcgg
     6181 caagcttcaa aaagcgatca aattctttga tgccacagga cttttgaaat ttatcttccc
     6241 agagatcgaa gcattgaagg gagtgaaaca gaatgaaatc catcattccg aaggtgatac
     6301 ttttaagcac acaatgatgg ttttgcagaa ttccaagcct ggtattgaaa gccaattgtc
     6361 tgctttgctt catgatgccg gtaaggcttc aacgacggaa ttgattaacg gtgctattca
     6421 tagttacggt catgaaaagg taagtggaga aatagcagaa gctgtgtgca ggcggctcaa
     6481 attcgatacc ggagttatcc acaatgtcag gaaaatcgta gagaaccata tgcgtccaca
     6541 cgcacttaag gatgccggga cggcaggaat acggaaattc atacgggaag tcggggatga
     6601 gattgtagat gccgtaattg atttagcaag agccgatgaa atcggaaagc tgcctaaagg
     6661 tgacaatatt ccatctctta tgaaaaaggt ggaagaagtg aggaaaatca agcctgtcaa
     6721 gaagaatgat tccatactta acggtatcga aatcatgaag attctgaata tcaagccgag
     6781 tgccaaaatc aaagagatta tgtcctttct tgaagggaaa gaagacgaat atcttgaaaa
     6841 aggcaaagtc cttgataaag aaacggctga aaaacttatc cttgaaaaat tcaaaggagt
     6901 gtaaaatgga agacaacatg gaagcggtgg aacggacaga tgaaaatatt gcaaaccttt
     6961 ggggcatctt ttcagaaatg ctgaaagacg cttctgcttt caatgccgtc aatgtgccgc
     7021 agcaggcggc gaaagacaga atgattgaaa tccttacaca ggccatgtat ccttatcttg
     7081 aagaatatgc acaatgtacg cacgtctttg aacaaggtac ggaatagttt ttgatattcc
     7141 tacctgtttt ataggtaaac agagaggaaa tcagaatgtc aactgtaatt aaaacgcatg
     7201 aaatcagcca cgggcagatg actaatcccg gacgtgtgta ttgggaacct gggaaaaggg
     7261 atgtggattc agatcccaga gaaggaataa tgtatcgtga cgtgcatgtc ccttgtccga
     7321 atcccgtagt cgaaacctta tcaagaaacg gttttggaaa tatccatacc tgcattgata
     7381 atggaactgg agtcttgacg gcacaaagca tccctgaacc tgttgttacc aaaacatctg
     7441 taattaccat cgtcgaagct ggcgtggaag gtactcacgt tttgaaagaa acggaactaa
     7501 caaatgtcaa tgatatcgcc aaaacagcag gtggatgggg ctttgaagaa gaaccgtaaa
     7561 cttgtcttgg gtttcctttg ctttgtatta gcggcattct tttgtcaagc tcagacaagg
     7621 acattcccta ttcaaaacgg aaagctcagg aacgatttag acgctgattt caataccatt
     7681 acaaacctaa aggcaatctc ttttgcagat aacggtagta atgtttatat caatgcgtct
     7741 aattttctgt atttctttga aggcttgtca aaaaaactta tcaacaaaga cggaagttat
     7801 gaattccttg tggttagcaa tgccagaccc tatatggtga cgacaaacgg aatgcgggaa
     7861 gtcacacttc aaggagatac gtcttttatc aggcagtatg aaccagaagc gtttatatca
     7921 aacctaacgg tatatggaac tctttgggta gagacgggag attcaggaat agatacgaat
     7981 gactattcat tgatgttttc gagtcttaca aacggaagca tatctacact gaagacagac
     8041 aacatgatcc tgaataattc caaactcgat tggaattcga tggttaattt ttcgtggtcg
     8101 aataatgtcc ctgtcaatat gacggttacg aacgatgtct atacttcagc gacggaatta
     8161 actgtaaatg aatggacata ttgtgtcaga catgaaggga aagtaaaatc aggaaaggtt
     8221 tacttcagcg taagggatac acagtttgaa ggatctaaaa tcataggtgt gaatcctgtc
     8281 gaagaagtat tttctgtaga tactgagatg ctagatagga atatcgacat tattacagac
     8341 gggcacaaag ttcaaatcgt tacttccggt gcaggcaatt ggtcattcta tggtttcagc
     8401 agggggattt cccaataatg aagaccaaag tacatctatc agaagcccaa tatcaaggac
     8461 ttgtaaacaa agatgccaac accatttatg ttactgaatc cgggacatat ttcggaacca
     8521 agaaggtcat tacccaaaaa cctaccgaca taacagaact ctttgcgtta aaaataggga
     8581 aatatgtcat tcaagtaaat caagattccg gagtattgga aattcacaat acagagacag
     8641 atgattttta cgagcttacg acatgaatac taacggatac atacctgaac tttcttacta
     8701 tcctaccctt ggaacggtta aacgcgctag tggtaagggt tgcctgaatt gtatgcgcaa
     8761 gaaaaactgt acggagttct attggcttgt cagattccaa ggtttggata ccgttacaca
     8821 ggatttcggg actagctgca ccgcattttc tgaaaaccct tcagacaaaa gagatccgaa
     8881 gggagaagga gagctctatc agaactggaa acttaacaat gacaatatcg cacaggaagc
     8941 aatacaaaac ggagaaacaa gagcgtgaga aggtttaaac atcttttgac agacggaagc
     9001 agcccgtgga taaagaacgg attcaatctc acgtctcttg acaacattgt gattgtttca
     9061 gaaaacggtg aatcacagaa gctttccgaa taccttgtta tgatttcggc aatggctgga
     9121 cgtgcggcgg gtacagaggc ggaagacaga atcgcggcac tagaagaaat tttagatatc
     9181 ccgtcagctt ctggtgacgg agaactaagt ataacaaccc caaacattct gacattaaca
     9241 ggagacctta cgttttctaa accagcgaaa gaaaaatggg tggtcagatt atatctggaa
     9301 ttcacttctg attccaattt gttttgggaa ggagaagaac agcctttctt aacaggcact
     9361 tctggacaga agaaaagtgc tgaaatcatc aagttcgggg aagggaaatt ttcactatcc
     9421 atcaaggaga ttatttaaac catgcctaca gactatcaag ataatctgtt ccttcaggaa
     9481 atgaggaaac tcggtctttc taaagcctat tctacgacaa ggaataagct acctcttaag
     9541 aaccttgtac aacaggcata tagaaacaag aaaatgccgt tagctttgga aatcagactt
     9601 acgctgcgtg atgccgccct tacgaaaaaa gcggtggaaa taacctacag gaaaacaacg
     9661 acatctgaac tcaaaatata tgtcatagag ccatacagct accgctatct cagattgaaa
     9721 gtcggaatac gcaagatggt tttcggatgg gatataaagg agaacaagat caagtcttat
     9781 gccttgtcaa acatcacgaa aatcagacag cttgaaaaac gtttttcccc gagattcccg
     9841 atagaaatag gaagattcat ttcacagacg aaaacccttg tcagataaat tttgataatc
     9901 cactgaaagg atagttgaaa catgaggtgc aatatggtag aaagaaggtc atcagtagac
     9961 agatttctca aaaagttttc agaaactttg ggctttggac ttaacgattt ggtaagctat
    10021 gccccgacag gacataaggt aatcgggata gtagtagata tcgatcctaa gattaggaag
    10081 atttatgttg attggggtgg ctgtggcaat atccatcaac acgatccgga agaattgcag
    10141 attaccatgc ttcaggaaaa ggctgttaag aataagatgg caagtgtcaa aatcaagaaa
    10201 atcacggcag cgatggtcgg agacataagt actacggatt tcatcgatcc tgttacttct
    10261 gatttattga acaagcagtt cgccgcagag ctttcaaatt cagcttttta ccgttgttgc
    10321 gcatcttggt ttgggaataa cggctatcct ggctttgaag cctatttcct gcgtcaagga
    10381 gacggtgaag cagaacatgc gatgaaagtc tataccttct tggcagaagc cggtatacgc
    10441 gttgtattcc ctgttatcaa cgatcaacag attgccacgg atttgaaatc catcatcaaa
    10501 cagacattgg ttaaagaaac ggaaaccaca aagaattggc agatcatttc caaatcggca
    10561 gaaacaggaa acaatgttgc ggtaacggaa ctttgccagt ggttcatgaa ggaacagatg
    10621 gaagaagaat caagcatcac aaccctttat cagaaagtca tgaatcttcc tcttagtggc
    10681 ggtttggaaa caatcgacat gcttttgaga gaaaaagatc ctatcgtaaa ataacaggag
    10741 attgaaaatg gatatccgca aagaacttct ttttgtcgcc aaactgatca aagcaaagcc
    10801 tgagtacgaa tacgcttggg accctgacca taagaataaa ccaaaagggg aaggctggga
    10861 acagacagat gccggttggt ctaggaatac gggcaaagaa gaaaaaccag aaaagtattg
    10921 ggaagggaag aataaagaag gcgaatacta ttacgatacc attgaatcag aaggggacga
    10981 aggcgaaaaa gaagaagtac aggatgaaga ataaggagta ataaatacat gaatttcgaa
    11041 gcgatgattt ccaaattggc gaatgatatt ataacagcag aaactaatta tgtctgggac
    11101 ccggagcata agaaaaatcc aggcagcggt tatcagaaaa ccgataaggg ctggtctaaa
    11161 tcagacggga aaggggaaat aacgaagacg caacagaaga aggttccttc agcccctgtg
    11221 aagccgactt cgactcctga tgtttcagga catcctgata ttctaaagtc taaatcagga
    11281 aagcaaatcc cgaataacaa agacattctt gatgtcattt acaacaacta taacgatttc
    11341 agcgaagcag aaaaaaacaa ccttttgtct ttttatcgcc aaaaagcgga tgccttgagt
    11401 gctgaagcga agaaacacta cagtcaccca gaagtgttca agaaccttat cggtctaaat
    11461 aatgaaactc ttgatatcat agaactcctg aagagcaaag aaggatatga tcaaaagggg
    11521 aaagacatag aattaaccaa cagggtaata gccgctaaaa actccaagga tttcaagatg
    11581 gcacttggca aggtatctag cgccttccct gactatacga cagaagaggc aacagtcaat
    11641 ttcttgtcga acccgaagat ggcgaagaat cttaaaactg aagaacgcaa ggctcttcag
    11701 gaatactttg aagcaaacaa gtctgctttt gaaaatgaac taagtaagga acacaagaat
    11761 cttctaaaag acggaaaagg tgataagaaa acgattggat atctttctga tggaatcaag
    11821 gaatttgata aagtcctttc acggttgtct ccactctatc cttcgtatca aaagcttacg
    11881 gatatgaaga aatcagggcc gtttcagaaa gtctatcagt ttgtcaagaa tgtaaagcct
    11941 ggtcctgttg ctgaacaaga atttattgat gtcttgggag aaccgacaca tcttaacaca
    12001 ctgacttcag aagagaaaaa ggcaatctcc gatttcttcc aaatgaagaa acaactttgg
    12061 gcagccgacg cgaagaaaaa tcccgatctt caaactcttg cagaagacgg tatcaagaag
    12121 atggatcaaa ttatttccct tgtcaatcca aatacaaaca agaaggcacc tgacccgtct
    12181 caagttatgt ctcgtctttt caaagaaccg gaaatgataa gtgtcgctga taaaccgaag
    12241 gttatccaga cgtataaaaa ttggcttgca gcaaataagg ataagaagga caaagataca
    12301 caggctaagg tttcggacgt aaggcttgct gtcaagatgt tggaaggccc acgcttcaaa
    12361 aaagtagacc cgaagctttc aggaaacctt atgtatcttg tcaaagacaa tgacctcggg
    12421 gatgaattgc aggaactcgc tggctttaag gaaaccatca agaatcatcc tcaaatgtct
    12481 aacaaggaat acaagcagag gatagatcaa ggaatgaagc ttcctagaag tcaggcacag
    12541 cttaaacagg ctttcatcat gaatatgaac ccgatgaact acccggacat gcaggctttc
    12601 caagccgcga aacaaagggt tcagaaaatg gatatcaatg atttcggtaa gcttttggca
    12661 agccttaacg cggatgaaga agaaacgatt taaaggagta ctgaagtgaa ctacaaatca
    12721 gaaatttcaa aaatagcaaa aatcattatc gcagattctg attatgttta tgaccccgaa
    12781 cataagaata atcctggtgg tggttatcat cgtacagaaa agggttggtc taaacaagac
    12841 tggaatgggc agacagaagt ttctcctgaa tccggttctt ctaaaaaaga accattaaaa
    12901 atagacaact gggacccagc cgtatatgga gggttttggg gatcatggaa ttccacgcca
    12961 gcagcaagac attttttaga attcggtgac gaaagcgttg tcaaagatga aaaattctat
    13021 gatgaacttt ttaacggaaa acttggaatt aaagaactgc taaagagagt gggagatagt
    13081 ttgcaaggga aaggtgaata tacagaattt ggatacacaa agaaagacat gatcgacttg
    13141 ggacaattcg ccctttatgc tgcaaacaaa gcccgcaaag acggtatcga catcgacaaa
    13201 atcgtatacg gcaaatcggc caatccggaa aagaaaccag agactttttc ggaagaaaag
    13261 aaaatgaaat tggtaaggga aatgccggga tattggtcgg gtttgaacaa gcttcaaagg
    13321 aaccgtttaa gttgggatga cttccataca agagtgatgg ataaatctat tgacttgact
    13381 tcagaggaag cactctcgat ggcggcggta ttgaagataa aacaagattc tgcattgaaa
    13441 ctcgctgaat cttataagaa aagtgatagt ccatttgcag gacgggcaag gatgatgtca
    13501 gaaagagaag cagaaaaact tggcgggtat gctgaagact tcaacaagat tgcaaatcaa
    13561 taaggaataa ctgtcatgta tttctgtaaa gcaccaagga tttatgtttt aacgcgaaag
    13621 gaaaaagaaa caggggttta tgtctgcccc ttttgcggga aagttttgaa gaaaggttct
    13681 ctttcgaaat ctgaaaagct ttttcaatgt cgtacatgcg ggttcaagat aacgggtaga
    13741 gacatcttat cggaatatcc gaatcagaaa gtaagtattg acattggcat tgaaattcag
    13801 aaggtcgcaa aggtcattgt ttcagagacg aaagaagaaa aggacccatt tggattcgcc
    13861 aaaagcaaag cccatcaaat ttttgaaaaa gccaaaaaag cagacaacaa cgtttctcaa
    13921 tgggaaatca cgacagagaa gcaatcacca gaattataca agttcaatgc cttcccacgg
    13981 aaatctggaa atgatgctgt tattgctatc gaagtgacta aaagaaacca aaatctttta
    14041 ggtaaagaga tagaatctgt taccttttcc attttagtaa aaggcggaaa agaagttttt
    14101 agcatacaga cttccaatat ttatgcggta aaatcacttt tcgacaaaat tctgaggaaa
    14161 gatttcacgg aatttttctc tacgaaaact gacaacaaga tgacggaagt caagaatttc
    14221 atcaaatcca agtttcatct taccccagat gaagaagaca gtgatagcct tcattacgcg
    14281 acaagagatc acggagatgt agaagaagag actccgggta aagaagacat ccagcttatc
    14341 aagcaggtca tttcgggagt caaggcgaaa ttcaaaaact tggtattgcg tccagaaatc
    14401 gtagatgaat gggtacagct tgaaataaaa ttagaaggtt gattgcctat aaaatttgat
    14461 aaccttacgt atacctaaac aagaggttat atgaacacga acaattttcc aaggcattta
    14521 tctgtaaaga acagagaaac actccttcat ccaggcagtg ggattaaagt tcagaatgtc
    14581 aaaattctaa cgaatccacg atatgaatgg gaaagaatat gcaggggacg tacaagaatc
    14641 gcccacagca ttgatatcga ctggaagcgt ttcaacctga atgactatat cttcacacat
    14701 gactccatcg tgtcgagcgt agaaacagaa gccaacggat attatatcaa gcccatctgt
    14761 tcgaagatcg tcaatttaaa cggcaacgcg tggacaaatc ccgttcttct agcgacattc
    14821 cgtactttcg taggtggtta taatttcgaa gaacatgttc aaatcccaag ccaaagcaaa
    14881 ggaatgattc ttgatgccgt tcttcgtcct tttcaataca gggatgaaaa aggcaatatc
    14941 gccaatgtct atatctgtga catcctcgtt gccacatgta aaagcaattg ggaactggta
    15001 caggaaatac aaacaggaaa gatgagaacc ttgtcgatgg gaacccagtg ccgttccgtc
    15061 caatgtagcc attgcggtaa gatattcaga gatgatgaag acagttgcga tcatataaag
    15121 tacgaactcg gacagatgtt tgtcgatgaa aacggaatcg aacgcattac tgctgaactc
    15181 tgcggttgca gcatttggga tgcaataaag aaagaatgga taggagatcc ggaatccaac
    15241 acctttattg aagccagttg ggttaaacat cccgcatatg taggagccgt tgtaaaccat
    15301 ttcatcaatc cgaagaatgt aaatccttca ctgtttaaag aagcgtctat cgaagaatcc
    15361 attcagggat tgttcaatgt ccgggttgct gacagatatg ggaggttgtc tttgaatctt
    15421 ctcagacaga aacaggagat tgacaaaagg gaaggaatga taaacagaat catttcgtca
    15481 aagcattagg agacagatat gaacagtaaa gacttgacaa ggatagcaaa acttcttatc
    15541 gcggattacc gttatgatcc tcgccatgaa aacaaaccac agggtctagg ctggaaacag
    15601 acagaaggcg gatggacgaa cgtgttgcac aggattaaga agacggaacc gaaggaagtt
    15661 gaacaagaat cggatgtccc tgaaataaag gtcaagaatt ccccagtccc agaagtttct
    15721 gaaaacaaaa agaggttgtc tgttctgttg gggcaggccg gaacaaaagg attgcttgac
    15781 agagatacgg aaggtaaggc tatagtagaa cagaaggaca tcgacaggat taattcaatg
    15841 ctttataagt caagagggaa tagagacaag gtaagaatgt atgtcgaaaa tatgtcaagc
    15901 gcaatcacta atcctaagaa agctgttcgt agaggtcttg cggctttcca cggattgaaa
    15961 gatgaattcg gcaaagaatt cgcttgggaa atggcttcag ttttcgtcgg caaaggatta
    16021 agcctgtaga aattatctgc aaaagatgcc gtttttgaaa aacttacggt gatcttaaca
    16081 aggcgtaatg tgtttgtaaa tcaacatgtt atgccttttt catttcttgt aagtatgata
    16141 aaaatcaact ttttttgata aatattctct aggttgtagt gtaatttgtg taacaaatta
    16201 taccagcgac aaaccctgtc ggggagtcgc cgacgtaaag aacgggcaat ccccgaaaag
    16261 gagaaaaata atgtcactta aacgtttagc tgaagcgatg gaaggaatcg ccgacgaagc
    16321 agaatcaaag gaacttgatc aggttctttc tgacttcggt ggtgatgacg gcgaagcggc
    16381 tcccgctgct gaagccgaag aaacggaaga agataaagac gaagcgattg ttgcccgtct
    16441 tgcatctgct acggatgatt ttgaaatttc aggaatcaat tccggtgatc aggatgaatt
    16501 ttctcaggtt cagactgtcg gacttggtaa ggaagacaaa gctgattatg gaactgtcgc
    16561 ggaagccgca aagaaatatg ctttctgcgc acgtaagctt gcaagtcttg aagttgaagc
    16621 aaagaaagat cctaatggca agaaatatct ttctgctatc gcatcaatga cccgtatcct
    16681 tgaacgtagg gccgctgcac ttaaggtcgc tgttgccgac aagacttcgt ttagcggaga
    16741 ccttggccat gacggaactc gtgatgaagc ggaatacggt gcctatgaca ccagcaaacc
    16801 ggctatggac gctgaaattc agagcacatc ggctccttgg aaaacagaca agcatgatgg
    16861 actcggtttg ggcattccta aaccagaagg cgaagtaacc cgtgaagcaa gttctaagat
    16921 cgcggctaac cagtcaatcc gtttggcggt ttgcttgctc ggttctaagg ctcctgaaga
    16981 tatgattcag gcacaggctg gcgaattctt cgcacagatg aagcttgcta gcatcgaacg
    17041 cgctcttaaa cgtatcgcgg aaaccgaagc tctctatgcg tctgaaacca cagccgttaa
    17101 tccagaagtc gttcctgctg gtcctgtcac tacggttgaa gaagccgcaa aggaaatcag
    17161 cgcatccgct gaagctcccg tttgtgaaaa gaaagacgaa gtaaaggaag ctgcggcaga
    17221 actcccttct cctgaagaaa agaaagaaga tgagtttacc gatgatgaaa agaaggaaat
    17281 tgacgtgatg accgcttcaa tcgttgcccg tcaggctaaa atgcgcgaag ccgcacttgc
    17341 caaagcgaag gcattgattg ccgctgaaat tcctgtcgtc gaagaacctg tcgtcgaagc
    17401 tcctgttgaa gccgcacctg cggttgttac agaagaaaaa ccggtagaag ccgctgttga
    17461 agcagctccg gttgttcaag acgagattgc cgaagccgtt gctcctgttg aaccagaagt
    17521 agcgcctgcg gaagaacttc ctgctcagga tgatgagatt gacttctcta cttctacaag
    17581 cgaagacgct gaaggtatcc cggaattgga agcctgcatt gatgtcccga aaccggaagt
    17641 caagccagtc gtagcttcaa aaactgcgga agccaagccg aaattcgcac agactcttgg
    17701 tggcacacct cgccttgctt caacgaagaa gggtggcgac gtgattctcg aaaacctctg
    17761 ggtaaaacca ggtgaagagt tctttggtta attgaacctt atgggcgggt atccaaaaaa
    17821 tacccgtcat gatttaaaca gaagaaattc tgtttgggat ttacaagctg gtaaaaaggc
    17881 ttgtagttgc aacgtggcta agtggcttcg ttggtaagta aacaaaaaca ggagataacg
    17941 atatgttaca gtatcttatt cgttcacaga atgatgctat caaggtattg gccgcatcct
    18001 gcttcacaaa gcagaactat gccgtcgatt acgtcaatga taccatctca aaccttacgc
    18061 ctaacggtgt attgggtggt tccgttgctg cattgagcgc ggattacaca gttgttgccg
    18121 gtaacggcgt aaacactcct atcggcttgt tcgtaaatga cgcggccggt atggcatggg
    18181 aaaacaacca ggcaaaggct tcaaacaaac tcaccatcgc taaaggcttg ccttcagtcg
    18241 aagttgacgt ttatgagact cacgacatgt atggtagtga acttacctac gtgatcggtg
    18301 acaagcttta ttgctcagca aacggtttcc tcaccaatga ggaaagtgcg gaaggtacgg
    18361 ttatcggtat cctcacaaag gttccggttc ttccaggcag cccggcaatg ggcgtcgatt
    18421 tgcgcatcta aggcactaac ctaaaggagt aaaagaaatg gatatctcaa cagcttcaaa
    18481 gtatcagacc atcgctaagt acatcaagac tggcgaaggc cgttcccgta tcgcggcaag
    18541 cttcacgcag cccctgcgtc agcgtcgtga ctatcagagc gtcggtcgta gagccttcta
    18601 cgtcgaacag cttcttgacg gtcagctccc gatttgggat aaggatgcca atgtaacggc
    18661 atatgtcatc ggtgcggaag gacagaacat ccagtgtgtt cagaaaccac cgcgtgtttt
    18721 cttcgacttg ttcgaaatcg cttcaaatcc tgaaatctcc atcacaacga tccgtgaaaa
    18781 gcgcttcgat gttttggaac gttcccttga cctcgcccgt agcgcgatca tggcacagga
    18841 agaccgctat gtgttcgcca caatggacgc tttggcggca tctgctacca acccgaatcc
    18901 ggttatccag gtcattggta acttgacttc taacgttttg attgacgcga aagcggctgt
    18961 cgaacgtaac gatatcaggg tagcgaatat cttcatgaac gcaaaggatt acaacgatct
    19021 tttgaagttc gaccgtgaca ccctcagccc tgagtaccag actcagttgc ttaagaacgg
    19081 cctcatggcc aacatctggg gaatcaacat catcgtaagc cgtatcgtcg cagaaggcga
    19141 tgtctatgtc tgcggtgaac cggaattctt cggacgtatc cccgttcgtc aggacctcac
    19201 cgtcctttca gcggatgatc ctcgtaaccg catggtcggc ttctcggtct tcgaaatgat
    19261 cggttgcggc ttgtggaatc cgttggcaat gagcaagatt cagattaccc gcgtgtaatc
    19321 cacgtaagta gtttgatttg aatcacttgt gaagcccgtt gggaataaaa ccccagcggg
    19381 tttctttttt tatcttctgg tatcggtttt gtttttgtca aaacgaatta ttcatagaca
    19441 tctctctttt atcccttcct atgttcggtt gaattccgat attttttgat gtctgtccct
    19501 attattgtaa aaacaaagga atccgtccga agtatgaaaa tcgatgtaga agaattgcgt
    19561 aggctttacg tttcagaagg tcttacagat gcggaaatcg gtaaatgttt cagtgtttca
    19621 gacgtatgtg taagccaata caggaagaag gcgggaatcc ccaccataag ccatagggac
    19681 aaaatttcca aacatgcaat agaaagggga ttgacggata tccaagaaat tgatagaacg
    19741 gaatttgaga acttgtacct taaacatggg gaaagagaat tagggaagat tttcggatgt
    19801 agtaagcaat tgataaaaac aaggcttatg gaattaggaa tcaatccttt atccaagacc
    19861 gacaggattc ttaaaacctg cccgcttcaa tttacagact tgcagaaaga cgttctttac
    19921 ggttctctat taggtgacgg aagccttaca actgttggca attcagcaag gtttagggaa
    19981 tgtcattgca tggcacagaa agcctatctg gaatacaaac actcaatcct taacccgttt
    20041 tccaaaccga taggaacggc tgacaaagaa atgcctagcg gatatgtaag taggggcttc
    20101 tatttcaaca cctgtttcca ccctctgttt ctgggtttct acgaccggtt ttacaaagac
    20161 ggagaaaaga tattacctct tgactttgag gttgttttca acccgaggat actttcaatt
    20221 tggtatatgg atgacggaca cctagaagga ttcgaaggac gtggaagggt tcagatagct
    20281 tcctgttttt ggaaagcgga cattgcaagg attctcttcg ttatgaatga aatgggatta
    20341 gaagccgata gcagttttta tcccaattcc acgaaaggga ttaacatcat acggatcaag
    20401 aatgtcgatc tattcttctc catgacaaaa caccttatcc atcaggattt ccaatacaag
    20461 attcctgaac gtttaggagg gaaatggaaa gaaaagattt cagaaacaga tgtggaatca
    20521 tggttttatt ttctaagaac taacggaatg tcatatcccg ttctttcaac agaagctttt
    20581 caaaaagata tgcggggatt acagtcttca caagtacgca gggaagataa tctattggat
    20641 tgccccagtg tttcaggatc taaaacctgc ctgtcggttt tcaagaatat ctatgtcgcc
    20701 aagagaaaag gtaagaaatc tgcgacagat gtttttgaag acgacaaact cttaaggcac
    20761 tgtcttagtg actgtatcaa gttttacgga agaattacag aaacgaatct aagacaagaa
    20821 ctccgtagtt tcggcggtgt caacaacttc aagccggtat tggctaaata catctacgat
    20881 acctattgcc cgccaaacgg aaaagttcta gatccttgta gcggatgggg aggacggctt
    20941 tgcggattta tggcttcaaa agccggacac tataccggtg tcgatgtcga atctgaaagt
    21001 atcaaaaatc tcaaacaatt gtttaagaag atgaatcccg ttttccctgg caaagtattc
    21061 agatgtcaag aaaccagttt cacagaattc aaagacaaag gatatgattt ggtttttacc
    21121 agccctccat attttgacgc cgaatactac ggggaaagta ggaatcagag tcaggtaagg
    21181 tttcctacat atgatttatg gctgacgggt tttctgaaag acatgataga caggtcttgg
    21241 aattcgctca atccgggtgg aagaatcatt ttgaatgtac cggctagatg taagttcaat
    21301 atctacaaag atgtgaaagc ttttatgcct gtcgaaaaag aacttcggat taagacaaac
    21361 ggcagatacg gaagtccatc aggatttgaa tggctcctga tctcttttac taaaccctat
    21421 tgacaactag agatgattgt gctatattga cggcatcaaa agaaaggttg ccatcatgca
    21481 agaacttcaa gacacgatca acgctatggt ttcagccact atcatcaaag caaatcagaa
    21541 actccgggac atcggaattt ccaaacaaat ccctatccaa gtccccgtca tttattccaa
    21601 tagggaatcc cacacttttg ccactgccat tcaggaagta tccggaaaga tgaaaatcaa
    21661 attcaatctt tgcaatgcgc agttgaatcc ccatcttatt ccggaagtcg tcagccacga
    21721 agtcagtcat cttgcatgtt tcctcgtcgg acacaaagga cacgattatt tctggtcacg
    21781 ttttgatcgt agcatcggtg ggaaaggaga aacctacatc aagggtgttc ggcatgagaa
    21841 ctgttataaa tacagttgcg gatgtatgac gcatgaaatc tccacccgta agcataatct
    21901 gattcagaag cagggtgccg tttatctctg caaacgttgt cgccgaaaac tcgaattggt
    21961 tatgactccg gaagaattca agaatttgaa tcaatcaaag gaagccattc atgcttaatg
    22021 gaatgaaacc cgcacaggcg aggaaagcat gttttaacat catgcattca ggcgcaagga
    22081 ctggcctgta ttcagatccc ggttggttgg gtccacacca ggttatggat gcaatgtctg
    22141 cggctggttt agactttaac cttgttgaag ccaaatattt caacgaagac aaagctaaaa
    22201 tttggcggtt gaaagtcaag tatgtcaata ataagggtgt ggaaaagttt ttgtatgccg
    22261 acatcaccgc attttgtgcc ggtactgtta aagatccttg gagccgatac gatatcacga
    22321 caaccgttta ttgaaaaacg ggattcctaa tcctattaat ggtttgacac ttggttgcag
    22381 gacggtcttg taacttcaat gtgtcaggtc ttattaggag aaaagaaatg aagaaaatca
    22441 tagcgggtat cgcaggattg ctggctgttg ccacaatcgt cggttgtaca ttaacactgg
    22501 cacaagagaa ggctatcgcc aaacagttgg gagtcgcatc ggcagtgact tggatcggtc
    22561 tagataatcc ggatcaggaa gacattcagg tcgccaagac ggtttcagga tttatcgcaa
    22621 cggcaagtca gggggtcgga agcaattcga cttattacgc agaaatctat ccgttggcgg
    22681 aagcctatat tgagaaatca atcgcaacca acaaacagcc cgtcgccaag ttgtcggcag
    22741 cctatcttct taccggcatc gacacggctc ttgcgatgaa tccgacatgg aaatccaatc
    22801 aggataaggt tacgcagatc gtttccagct attgcgaagg attctcctca ggtcttaaca
    22861 tgagtggtat cgatcctgtc tacaaggccg ctacacagca gattcctgtg cgttgcgcgt
    22921 atcgtggacg ataatcccaa tcttagatag aacatagaag accgcatggg tacaacctgt
    22981 gcggttcttt ttttaataaa cagatgatat tttaaaagac acactggagc taaaaatgtc
    23041 ggaatccatt tttttgaaaa tatctaaaat cgccaaattt ctttcagccg atgggaaatg
    23101 ggtaaagttt aattcaaagt ctcagaagca gggttggaaa aggaagaaag acggcggagg
    23161 atttgaatac cgctatcaag acaacgatcc taacaaagaa aatagttctg ttgaaaaaaa
    23221 agcaattgaa gacttaaaga aaactagtgt attccgggat attgataatt tcggagaaat
    23281 tattgattct aaaccaacag gtaaaaaagg tatatatcaa gtcacaataa aacggggtta
    23341 taaagagaaa tatgaagttg aaacttcaga ttcggaactt ggagtcatgg ggattaagaa
    23401 caaaatactt gccaatagac tgtataaaac agcgaacgtt cttctcggac ccgtctttct
    23461 ttcagaattc caagggaagc cagcgatttt cacagagaag gaggatacca gccttgacac
    23521 tcctgaactt aaagaaaatg ctatcgaaac gtcattcggt gaaaacttcc gtaaaggatt
    23581 tattattgac gttttgcttg gtaacaataa cgttcttgga aacaatttcc aaaacgtaga
    23641 gattgttggt ggtgtagtca gaagggataa caaacacaca ttgctattca gggaaggggg
    23701 tattgacagt ctttcagatc aagccgtaga actgtatgat ttcagggaca aaaacaaata
    23761 cccgcagttg gcaaaattct attcaaagat cagagatgat gaaatcataa agcagatttc
    23821 aaaaacggcg atagctctga atgatgatgt cttagcagac attgttacag aaatgttccc
    23881 gtctccagaa gaatcagaga tagccaaaaa gttaatagat aagctaatca aaagaaaaaa
    23941 atatttgttg gactttgcga aagtcaaggc tgttgagatg atacaggaaa aggttcttaa
    24001 gagaaaggag aaatacattg tcggacccgg tattgtggaa gaaaagacga tgacgacagc
    24061 agaagcaaag tcaatccgca actattctga tactgattat atgcctataa acaaatatct
    24121 tcgtggagaa ttaaatcata atgagataaa ggaaacgcca tttgaaacag aagtcggaat
    24181 caaggatgct tgcaagacgc tagttcaggc tttgcagaaa ctaccggcac atgaaggaat
    24241 cgtttataga ggttctgaag tagatgaagc cagcctcatt tccattatgg ggatgaagcc
    24301 aggtgattca atctatatga agtctttcac ctcaacaagt aaatcagaat ctaacgcatt
    24361 agaattcagt actgatgttt tgtttgaaat cgaaagtcgt accggtagag acatttcaca
    24421 tatgagtgaa tatcctacag aagaagaagt cattatgtca cctgatacta gatatgaagt
    24481 gaagtcaatg gagttcgaac aagaatatat ccgcctgaag ctcaaagaac ttctcccaga
    24541 agaaggtaaa acaaggttgt ccgtcaacct taagaagaac aaaaagatgg acccgaatga
    24601 agtcagaaag ttccttttga agaatccgaa gcttacacgg aaacaacgtg aacgtattat
    24661 gcggcttaat ccggatcaat tgattaaaat cattctggca atattctcca agaaaggcaa
    24721 caaggtaaaa gaagaatcta acaagtttac agaaatcttc atttagcctt acttgacaag
    24781 acctactgtt ttgtgataac ctataatcca cattaagaaa ggaataactt atgtggattt
    24841 ttagtaagtt cgggttttac agcatcgttc ataaagacgg cggatatcaa gttagggcgc
    24901 gtgagaagaa agacctctca aacattatca gcgcttgtgg tttttttgac aaagagatta
    24961 aagaatcggt attgactgat tatcaatatc gtatctgtgt cagcaaggaa gaagtcttta
    25021 tcatcatgga aatccttgga gacagtattg attattctaa tttcaaaagc atgatcgata
    25081 gccgtccaga tcaaaggaac aaaccctatc ataagatttg gaatgttttg gcaactgctt
    25141 tgggatgtta cggtgaattt ttcgacaaga ttcaatttca gattccgagg aacaagggtc
    25201 gtcgggaatt cttctgggga gtcggaacct aaagtcatat cattgttttt ttgataaagg
    25261 catcttcctt ttaagagagg gtgtctttat gtttttaaca caatgtctta tcaaaatcgc
    25321 caaaataatc atttcagatg agaaatgggt caagtttgaa tccgattcag aaaaacaggg
    25381 atggaagaga aaaaaacctg aaggagggta tgaataccga tatcaagaga aagaccctaa
    25441 cttagagacg actaaagaaa aaacggaagg actgcccaaa gaaatagcag aacttgaatc
    25501 tttaagagcg attccaaagt atgtcgggga tgaatggttt cacaatatta aaagcgttga
    25561 taaattaggt ggcagcaccg gcgctgtgaa ggttgtgaca gaaaatacct tcggaaccgt
    25621 aaatgaaatg gtcgtgaaaa catatgaaaa caatggcggc attaatcaga tcaagaacga
    25681 atatcttgcc aacagtcttt atcgtcagtt aaatgtcagt gttccagaga catatgtcgg
    25741 atattacaaa ggcaaacccg ctctaatcac gaagtttttg catggtaaag aagcgcaaat
    25801 agaaaacgat agaggcattc tcaaaggatt cgttgctgac gcctggcttg ccaactggga
    25861 ttctataggg ctgtctggag ataacgtgtt gtattccttc ggcaacacgt atagaatcga
    25921 taatggcggt gcgttgctgt ttcgggcaca aggagaacca aagggtaacg cttttgggga
    25981 tgaagtaaca gaacttgata gccttagaag tcctgaaatt aatgtgatga cagcaaaagc
    26041 ttttgatcag ataaaagatt ctgacatcat gaaacaagca atggaacttg aaataaagat
    26101 gacagatgaa aaaatcaggt cagtggtaga atctgtctat aattcagatc aagaagcgga
    26161 ctttgctaag aaactttctg atagactgat caatcgtaaa aaatacatta tttcttacgc
    26221 taaaaagttg gcgattaagc ggattcaaga caatgtcttg aaaagagaag cccgttatgt
    26281 cgtcggagaa ccgagtggaa aaaagataac tgtcactgat aataaaacaa taagagacta
    26341 tacatcatta ggtttcatgg aaataaacaa gtatttgaga ggaaaaatag atgatccttc
    26401 agatgaaccc aaatttcgta aaaaagcctc taatcttgtt acaagtttga aaaaactaca
    26461 accttatacc ggtaaggttt atcgcggatc tcacttggat gacgcgacaa aactcgttat
    26521 ggcgacaatg aagccaggtg atttgattta catgaaggcg ttcacttcta ctagtaaatc
    26581 agcatcaaaa gcggagcaat tcacttcaga tgtaaatttt gaaatcgaaa gtctaacggg
    26641 aagagaagta gttgcttata gtaagtatcc tacagaagaa gaagttatta tgtcgcctga
    26701 taccagatat gaaatcacag atattcaaat aaccccagat ccgtatttgg gaaatgcgtt
    26761 aatcagaatc aagatgaagg aattacttcc tgcacagaga gagacaaagc ttcctgttaa
    26821 catgaggaag aaagaacctt ccgcgaatga tttaaaggat tttcttttga agaatccaaa
    26881 acttacgcag aaacaaagag aaaggattat gcgccttcct cttgaagact tgaagaaact
    26941 tgttcttatg atgttcgcac acgggaagag aaaccgtgtc gtcaacgatg atgttacaga
    27001 agaacaaagc ggaaagttca cagaagtttt tatttaaact tccataagct aggataccta
    27061 atacaatggg ggatttcata tggataccaa aatgaaagaa gcaatcactt cacttattaa
    27121 aaaccgcagg tttcaaaact ggtgcttgat tatattggca tctgttgtcg cgtatatcac
    27181 gggcaaacgg attctcaaat attacggtgt tcgtcctagc aaaaaggata aaagagattt
    27241 tggaatttct atggccgaaa atccagccag attccagaat tctttctgcc ttccattgcc
    27301 ggtattaaag aatcagcaaa cggtttcaag ttgtcatgac gatcaaactg aggttatgac
    27361 gagatatgga tggaaattct ttaaagaaat atcttctagt gatttattag caagtgtaaa
    27421 tccagaagac ggaaacctaa tttttgaaaa tcctatcaat atattgcgtc aaaggtatat
    27481 tggtaaaatg atatatggta cacatagaag tattgatttt atggttacac cgaaccataa
    27541 aatgattgta aagaaatggg aagaaagtaa aagggttctt tctgaaaaat attcggtagt
    27601 agatgcatcc gatcttggat tttgtgtagg acttagaacg gatttctatc aaaacaaaaa
    27661 aaagcaagaa gttattattt taccagaaga aaaggtgtct aacgggaata tccttccgag
    27721 gatggaaata aaactttctg attgggttaa atttttaggg atatatttag cagaaggtac
    27781 gatgcttgat ccttctcgcc attatcccat tcagatagcg gcctttaaaa accgagagcg
    27841 ttcatttgtg gaaaatttgt ttaacaggat gggaattcac ggagtgtctt ctaaagatcg
    27901 ttatgttgtt tcaaataaaa gaatatggtc tttgttgtct ggatatggtc tttataaggt
    27961 aaaatcatat gataagtttg tccctgattt tattttcgat cttgattctg aattgattaa
    28021 agattttctt tatggtttcg cgatgggaga tgggtatttc accaaagaag gagaagtccg
    28081 ttattataca tcttcgaagc ttctggcaga acaattaaga atgttgatgg ttatgagtgg
    28141 aagttccacc acaatgtata cgagggatgt tcgtggtaaa aaatgttttc ttaaagacgg
    28201 aaggactatc atttctaaac atattggata tgttataaac caatggaaaa cgaatagttt
    28261 agggctaaac agaaaaaaaa atataaaaga agttgactat gatggatatg tatattgtgc
    28321 tgaagtacca acatatcata ctcttattac aagaagaaat gggaaagtcc tactttccgg
    28381 caactgctgc gcacacagca tgtcttatat cgcggaatcc atattgccga aatcaggaga
    28441 ttataacctc gatagggtaa gcgtaggctg gatatacggc taccgcccag caggttatta
    28501 tcagggagaa ggaatgtatc ctcggcaggc tcttaatacg attcagaaaa aaggcgtcat
    28561 caggcatagg gatttcccct ataacgaaga agtcccggcc gtcattaacc gagtcaacgg
    28621 aagtctggat gatttactga agaaggcgga acccaataag ataccggtat tcttccagtt
    28681 gaagaccgat gatgaaatca aacagtgcct tacaaaatac ggacctgttt ctattatgta
    28741 tccagtttac gattctttca atactcctgt tgaagggaaa attgaaacag caagaggtaa
    28801 gttttacgga tatcatcaag ttacgcttta cggatggaca ggggattgtt ggctgatggt
    28861 aaacaattgg ggcaactggg atgaagacgg aatcgcatat atccataaat cttatccttg
    28921 gcaagaagca tggggacttt cggttgatcc ttcagcagcg atagaacctc aaaaaaaaac
    28981 ttcttttcta aaatcgttat ttggataagg aacaggtttt aatgacagac aaaataagtg
    29041 ttttccttac ggcctatagt cgtatagaca atgtggaacg gatactggaa tcactgtcta
    29101 agcaaacgtt ttcagatttt gatgttgttc tcatcaacaa taatatcaag gaacgttcaa
    29161 gaatttcttc aatggtgtgg gataatccta actgcatgaa catttgggta tctgatcagg
    29221 gatacaatgc cggaaccgtt gcaagatatg tggaagctcg cacaagggat tgcgacttct
    29281 ccattttcct tgatgatgat gtcattttaa gaagagaaag catacagtct cttgtagacc
    29341 aacgggaaaa ggggaaagcc aaatcttgtc taggatatga ctttacagac aagatagatg
    29401 acagtaaaaa ggtctacaga gggaaagcca aagctatcgg gacggggatg atgatctttg
    29461 ataccgacat catacgtgat gattctttcc tcactagttg gaaacccgaa ttttatgtct
    29521 gtgatgattt gtggttttgc cgctatgcag gtcttaacgg atatcagatt gaagtatctc
    29581 ctgaaatcaa ggttttcctt cagaagccgg aacccgaatc catgatccgg acaattaccg
    29641 taaggaaacg caagcaggaa ttcatagacg tactggactg gcactgaaat gtattggaaa
    29701 tggacagaag atagaaatgg tgtctacgta gatgatttcg gaaagagata tcagatagag
    29761 aatatcagtg atgaagaata tgatagtctt ccagataaga ctggcttcaa aaaacactgg
    29821 tcagaagaaa gattcatcga attagccggg ttacgtcgtt atgatcccta aaaacctgtt
    29881 tatggcatgg tctggaagta ttccccccga atgggccgca aaggcgttcc aggagtacca
    29941 ggattgcctt gggagtagtt ggacgtatga tttcattacg gaatttaaga tgccttctgg
    30001 gcacgtttta agccgtgaaa tcgataagct tccgaatctc gtctacaagg ctgatattta
    30061 ccgtctgtgg cttctggaaa catatggtgg aatttgggtt gatacagaca caagaccgat
    30121 acgggatttg tgcccgttgt tagagaatga agccttcgcc acttgtcaca gaacttcttc
    30181 aagagatcct ttagacagct ttcatatcga tagttgtatc ctcgggcagg aagccaacgg
    30241 tattcttact aaaaccgttt tacctcaagc tttggttagc caaaacaaaa caagatacag
    30301 attcggaatc aatgaatacc ttacagggaa atgtccgtca gagattatga taggagcctt
    30361 tgatgaggcc gcgacaaagc cggaacttta tgattttgtg aaatgccgat tcaaacagat
    30421 cattccgaaa agaaatgatt cgtttatcag gcattatctc acgaatcttc atttgaataa
    30481 aatttgatat gatgccgtac taatatgaac aaagatgata gaatttttat cctatgtgga
    30541 gattatggaa tcacaaattc ctttaatcgc atctttgata ggatttggac taatgccaac
    30601 accggacata gttttgagat tgtcaagaaa gagaaaagag aagagtgcga tggcaagtct
    30661 gtaggtggat tcgacgggga cggatgggat gcagtagttt ggcagattca tggggaagca
    30721 tctgattctg tatttgaagc aggggactgg gaaacaggag agtttgaact cgtttccaag
    30781 aatgggaatg gtaaagggga caatcttctt attgtcaaag gaagccgttc agggattgaa
    30841 agcctacaga aaattttcga taatgcaatg tctgaattgg agaaagaaga ttcggaatat
    30901 gcatctatca agcttttcag tgatgacagc gaaaagatct atttgggaag tgtgtataaa
    30961 gatgaaggta gtgatggctt tggattttat gttgtattag acgcagacaa acggtttgat
    31021 aacccgatag aattgatgca gaaactagga atggaaatca acttttacag gagataaaat
    31081 ggactacaaa acagaattga tgaaaatagc gaaactgatt aaggctgaag aaacaggaat
    31141 tgaatatacc gagaagaata gcaaagatca caatttcaaa tacaaggcag atacgatcag
    31201 ggtttacgac aatcctaatc agttaaagcg ttttaccgcc gttattaccg gtagggaatg
    31261 ggatgagcct ggaagtaccg acaagtctct aattcggttt gacatgaatg gtaagacggt
    31321 tttcgctact ggcaaggaag atcagaagct tggtaaaccc gtggcttgga aaagcatccc
    31381 tgcggcggta cagaagaaag ttttaaatca gctatccggc aaatgggaag aataacctac
    31441 cgtcttaaac gggagctttc agatgctgac tagtcaaaat cttaatagaa tctctttttt
    31501 tgaagataaa gacatcgaca ataattcact agatgccgat atcaagcttc ttggatattt
    31561 ctttgagaac ttcttagatt cgtcatatat caaaaagggg atgaaaagct tatctgaaaa
    31621 cggaaactat cattgcattc ttgtattgcg ggatgagaaa acgagaatca aaatagaagc
    31681 agaatctaac ggcaaagaca aatccgtcaa agtctacatc aacgaaacga tgagaagttt
    31741 tagtgataaa gaaaatcttg ttaaagcttg taggaacttg gaaagagacg cttcagacaa
    31801 caaccttatc cctttttcaa aagaaggatt ggcttatctg tcttgcaagg accatctatc
    31861 agaattcagg tagcaaaaat ggactacaaa acagagctta aaagactggc agttgagatt
    31921 catgggaaga ataggactgc cgcaacgaca caagatgtcg ccttggcatt cacaaagtat
    31981 ctgataggcg acagagaagt cgctattaga gatcttcaga aactgaagac tattccaaat
    32041 caggttttgg gatttgaata ccatgaagac aactataatc agatttttga caagctttat
    32101 gcaagacttc ttcaggcgat taagtctgga ttgtcataat ttttgatatt ggtttcagat
    32161 ttagagcctt tccacaagag gctgaatcag aaagatggtc tttctgattt gcggtttagg
    32221 aactaatgcc gtgaagtggg gaaaaagttc aaaggtgaga atatgtcagg acagattatc
    32281 atacctgaag tcgaaggtaa attgacaggt ggagtccgtg gtgttgccaa ttgcaattgg
    32341 tggcagtatg cccgtgatgt gcggaacatc tcccgtaaca gccgcgtaac ccttcctaaa
    32401 ggcgctcagt tggcagcgat caaggcgttc atcgatacta tttgcaagtg ggatgatgtc
    32461 acagacaaat atatcggaac aaggacttgg ttgggataca agctcaatct caaggccatt
    32521 tcaaaattga catactacgt cggtgatact gcggttgaac cggcaccggt acttgtcaaa
    32581 gttcttgaac atataagccg tgatttgaag aagatcccgg ttaatgatgc tgagaaaacg
    32641 gcggtcgata cattgattgc cgctacggat aaccgtagac tcggtaccga accttacttc
    32701 ggtggtgtta ttggcgaaaa gaaaaccatc taaaaggctg acgggggata tcccccgtat
    32761 gaatttcacc gctgaatggc ggtgattatt tagaaacaaa cattgtttct gtaaacacac
    32821 acaacctgga aacggttgtg aaaaaatgag gtaaaaatga gtattgaaaa gtatgtcgtt
    32881 acgacaacgt ggaatatctc ccgttttgga ataagcttca cacgcgggca gatactgaac
    32941 ttcgacacgg aaaaaggaag tcttgaatta aacgggaaag tatttgaaga tgcggctcgc
    33001 gaaatctgtg caggcaaaaa gattatcgct tcggcaacaa aactcccgat ccttgtaccc
    33061 tatactgata agatcgccaa gaaggtactt tcagatattg agcaccggat gaaagaaaca
    33121 gattccaaag tcaccgctcc taaaatggtc gttatcaatt cggatgctga tttgctggat
    33181 gtcattaact tgaacatcaa gaatgtcgaa cttcctgcca gggcaaaact tcctgaactt
    33241 gatcagaaac tggaagtcgt tgaggaagga aatgtcgtta aatcccttgt cggaatagac
    33301 gagcttcaga acgaagtaga aaagttgcaa tctcctctca agatgaaggt tgtaagtgcg
    33361 gatgaacaag gggctggaaa tgttgccaac aaaccgttgg taaacgtagg acttaagatc
    33421 aggtctgtta cttccaagaa tcctgtaatt tcaaagaagg ggaagaaata atgttctaca
    33481 gttatgagtg tgaaagttgt cacaacgtaa cgacgatcaa ctgcatgatg aaggacatga
    33541 agagaaacat cgtctgtcct gaatgtggcg gaaaggccgt taaattgatc gaggctccca
    33601 ctcttgtcgg ggtatcttct tccaaagaca ggataaacaa agaacaggtc aggaagaacg
    33661 tagaagcagg aaaggttcaa cacggaagtc atctttccgc aagaacgggg atgaaataaa
    33721 caatgaatac cgaaagccac aaaggaacat caaagacata tcggacctct gatttatatc
    33781 tgagtgcgtt cctttgtgct tcggatgtct tccttcaggg aactgaaaag aaacttgatg
    33841 ggaagatcat cttcttattc ctgattgatg aagataatct tgaaagacag aaggagttgt
    33901 tctataacgg tcgcggcatg gttagtgccg ccaagttcgt agattgtata cgaaggctga
    33961 aaggtatttg ccataactga taagttttga taatgaaaac cctgtatatg gaacagaggt
    34021 tttagtctat ggcaaattac ccttcgacat atatcccgac aggcacgctc gcgtcagaca
    34081 gggcaaacgc gattatcgat gattttctta ccccgaaact tcttcgtttc aggcagatag
    34141 aagtcagtga tgaaccttta cggcttgaca gtgacaggaa gacgtggctt ttagctttcg
    34201 gaaacattct tgaaaccgca ccgattaaga tcgtccgtgc cggtgaaaag atgatgcctt
    34261 cttcttttga gcttgatgcc gaaatgggaa agcttacatt cctagatgtc aatacgagtt
    34321 tccagatagt ttcagggaca gaccttatcg acacggtaga tgcgataggg aatccgttaa
    34381 tcgacgttac ggcaagttat agctttgact atttcccttc ggaagtgctt tacggattca
    34441 tcgtgtcttc agtcaatgtt atcaattccg ccgggcaaga cagttctcct acttactaca
    34501 cagttgaaaa ctgtccagat tattgggcag gtgtcataac tgatttggct ttcgcccaat
    34561 gcatggaacg tctgttattg gattacgatt tgtggaaagg gagattgatt ttcgcgatag
    34621 gcgcagacat gcttcttgaa ggacagggtg gtgatatcgt atctcagctt acgacattga
    34681 aacagaacgc agaagatcgt gcttacaaga caatagacaa tcctgtcttc aaggctggag
    34741 gacgtttatt ggcttatccg acaaactatt attggagagc ggtttctggt gtcgggacat
    34801 cagggacaat gaatgtcgga ggaaggttaa gaggatggcg ggtcaacaga ctcgggagat
    34861 aaaatgaatt tcaaacaaga actttgcgga atagggaaaa taatcaaaga agcaggtttc
    34921 tttgaaagga tcagagaagc ggcgattagt gtaagttcac acgttaccgt ttctaagaat
    34981 gatatctgta gggaaaatgt acagtatatc atcaaatgcg ctgcggtttc agattgtgag
    35041 aacatcagga aacgattatc atcaatagac gacttcaagg ttgaaaagct ttcacaggac
    35101 attcttggag tcagcaaaaa ataactcaag gtgctgaaaa tggaaatttc aactgttaca
    35161 ggccaagcat tttattccgg ttcttgggta aacataaaac aagtcctcaa gactctcaaa
    35221 gtcggagagg gcaaatggga cactttgaaa aaagaagaag tcaacgaatt tcaagaacgg
    35281 gtagacagag aaattgacgg aatgcttaat gacctctatc atacgccttt caggataaaa
    35341 aaagttaaag gtagtgacgg taaattccaa gattttttcc caggcgaatt acggcaggca
    35401 gccatatatt ggacagcggc cttgcttgcg gcttccgaat tccagcaggt ttcgacaaac
    35461 acaaacgatc aagtaaacct aactgtagaa aaggcaaagg gaatggtgta tgatttgaga
    35521 aggaacacgc attggatacc agcatcagaa aggaaatccc agatatcaag aacaatgcca
    35581 acgacatggc aaccggcatg gacgcttcaa cagacataac gggcttaaac gcgaatggaa
    35641 atagacccta acatagtcat agacagatat atcgtcgtga tgaaagcgaa ttcagttttg
    35701 cttaattctg tgatttctga atttgaatcc agggaattat ctgttttgaa aggaatccgc
    35761 gtaactcttc cgtcttctgc cttccctagt cttgaaatag aaagcatgaa ttctgattcg
    35821 tcatggtatg cgacacgggt acagaggcac accatgaatt tcagatgcgt tttgacggta
    35881 ttggcaccga gtgtagaaga cagggaaatt tatcaaaacc gtttgacttc agcggttact
    35941 tccatcttta aaaacccgca gaatctgcaa ttcccgattc cgtgcgtgga agggttttat
    36001 agatatgacg cttttgttta tgattccttt atatcgtctg tacaatattc cagcacgaga
    36061 gacggacttt acggcgtatc agaatgggaa tggacagtca atattcatga aaggattcct
    36121 gatattcttt tccattgtgt cccgagtcaa gtacccaaca tcatgaagcc gattgtaaag
    36181 gagataggaa atgctcagta atttggtcaa acttttgaaa acatcaagat tccctgaata
    36241 ttcaaggcta ttcctgtttg ccaacaaatc tgcctatgtc gctttgcgtg tttaccaatc
    36301 ctatgcaaat gagggtgatg gttatgatag cttcaggaaa tcagcgatta acaactgtgt
    36361 agactatctt gataagagca taaggaccct agaggccata aagaaggaag ccgccgggat
    36421 tcttcctaaa gtctatacgg cggctgaaat cgatcctgcc tatgaacgga atgagatact
    36481 taaatcagcg cagtatttcg tcaggattga aaaagcttgg gatagcctaa atgaattggt
    36541 agggatgatt cagagagata tcaacaatat ggaagaatcg ggcaaagaaa agacggcgaa
    36601 agaagatgct gtcgccgccc ttaaatcaat aatcgggaac gcagatgccg ggattcgggt
    36661 gttgtcggtc atcaagtcaa agatagcgag ataatcatga tagccactgg aatcatacaa
    36721 caaatcgcgg ataagatagc aggacaatat gttttgctta cagctcctgt tttagaaatc
    36781 caaacatcgg caagtccaga atacttcccg atagtgacgg aaagtgacga ttacgggttt
    36841 gaatccatca tgaacccttt cttgaagaat gatgtttgga cgacagcccc aattgttaaa
    36901 gcttctccac ttagcagcgt tgtttggggt ctgatgacct atttcaattc caatcctaac
    36961 tattggtcaa tagaataccc aggaagcctg gatcaatacc tttacatcaa cgggatgacg
    37021 gttaaaaaac cttttgcgga tgccgtgtat gatgttacgg gtttcaaaat gtcaggcgcg
    37081 gttgttgaaa acacggatgt tatgactttt gtaagattcg gaaagacggc aagcgatgta
    37141 ccttatttta cttcagtcac aagttaccag acggaagctt taaaccttcc ttatggcacc
    37201 tatgattcat atgtatactt cgcccctact gacaaagttg aagcatatat tgaaaacggg
    37261 tcaataaatt ttgatattcg attgatatgc aaagacaaaa acggcgagac tttcatacac
    37321 gaacagaatc taacaggaag tacgggaagc aaaatcggat tgcaactgtc tgagaagatt
    37381 gtcggttttt cggggatgac aacgctttat aatggagctg cgaacgattt gataagaatc
    37441 caaacagcac cggaggatta atactatggg aatgggatat gcaggatatg cggttttagg
    37501 ttcagatgca gcggcagaac ctattctttt gacgagttgc aacatcaatc cggaactgaa
    37561 cccgatcatt tctcagtcgg cagtcggtta cggctggaag aacgcggcag accaaagcca
    37621 ttatgccaac ggtgtcatgg attaccgtgg aagcataggt tttgaccttc cgacttcttt
    37681 gtggactctt ctcaacgaat gggctatcac aaaaaggata tatgcgaagg attttgaaca
    37741 tagcccagac ggaacctgta agtatcagta ttcaggggct gcggaaacag aagcgaatct
    37801 taacggggct tggtgtgaca gccttggaat ctccacaagc gcagattcta cccttcaggc
    37861 gacaatcaat atcttggctc tgacacgtac agtaacggca ggtctaggat attccgcaaa
    37921 tgaaaccggt atcttggcgg cttcttgcga caccttccct gtagatcctt tgaatcccct
    37981 gaatgccaat aattcaccta ttcctttctg gaggacaagt gcaagaattt tgatagccga
    38041 cgccgatcca gacgcggatg taagcactct ttcttgggga atagatttgg cgaacaacgc
    38101 tcaaataatc aaagcttgca atgccggaac cggaacctac ggaaccgctt cggcggttgt
    38161 gatgggggcg atgtcagtaa caggaaacat cgaattgtat aagcacagcg gcgtttggga
    38221 cccggttctg gacaacccga taatcgcttc tacggcttct ttggtggtga cgattgaaaa
    38281 cgggacaaca gacaagacaa tcacgttacc ggcaatccgc ttggaaagcg atgattacag
    38341 cctgaatctc aatggacctg ttgcaaggcg tttcaatctg aaagcaatgg gtggcaagtg
    38401 tgccactaat gttattcaag ccccgatcat tatggcataa gcattggaat aagaaagata
    38461 catttcataa cagaaggggg atgtttaaca gacatccctt tctttgttta aagaggaata
    38521 aaagagatgt tcggatatga atcttgggta ttgttaaacg ggatattcat gcccgctacg
    38581 gcggcagaca cacgccttga ccgtgcccgt atcgacagtt ccggaattta tggaggaacg
    38641 ataacaggaa cgaatatacc tataggccaa gtgcatttat atgactggcc taatgtttcc
    38701 gcttctttca caagtgaagc cacgccgacg cttatggcga tagtcaagga aatgattctt
    38761 aaaagacaaa gccctgtttc tcttgttctt aattcagggc aatcggggtc acaggaaatt
    38821 cagcaggctt ggtggaacca gattaccgta tctacaggag aagattcttt agtgactgtc
    38881 agcatagatt tcacagctct tgaaagaaca aagtttgacg ttgatgcctt tgccgcgtat
    38941 tgggcaaacg atatcggagg tttcgctaaa acttgctttc cggaatatgc tccgattcct
    39001 ttctggaaaa ccaaaatcct tgaatttgaa tatgtcaaaa actggaattt taccatttct
    39061 caagaagtcg caaaattttt cggctgtatg aattatcctt ccaacgtccc tgcgaatcca
    39121 tatgtcttgg gatgtggtgt tctttcaggc actctggctt ttgccacgca tgaagaaaat
    39181 tcttatgtga taaccgctat gccttccgtg ttctctggga cagagctgaa tacaagagat
    39241 gttctgacta ttaatataga tgggatttgg attacgtgcc aaggagaatt gaatacggtt
    39301 gacaatccac tctccggcac gttgaacctg aatgaagtcg gatataactt ccagatatac
    39361 ggagtatctt aaaaaaggac aaagatgaaa atagaaccga gaaacagcaa agcacagcca
    39421 cagtctgttg aattaagtct tcagaaaccg ggaaagtacg aatccaatcc ggaacagaca
    39481 ttcgatatca tcatcaatgt tctgaacaga caaggacgat ggattgtcat tcagtcaccg
    39541 ataaaaggta gtgaagaaca cagggttaca ttcaggcttt ggacttttga agaaatgatt
    39601 gaaatcaaaa ggaaagcaac aaccgtagat ccgatgtcaa gaaagacgaa cattgacttc
    39661 gacttgatga acaggatgaa agtacagaag ttgttgacaa gttggacgtt ttcaaatgac
    39721 aatccgagac tgtctatcca gcatgtgaac ggcgtcatga cagatgaatc ttggaaggcg
    39781 tttacgaaac tcgatccttc gattattcag agaatacttg atgaaatgaa ctttttcttg
    39841 gattgcggcg gatgaaatgg aaatagacga tgtaattgat aatatctgtc ttcttggaag
    39901 gaacgtaaaa atagaagttc cttttgtctc ctattccgga attgaaattc cgacaaaaga
    39961 aagccttacc aagaaaattt tcatctttaa ggaattcaca ctcaaagaca gtttggaact
    40021 tgacaggttg tcttattcga tccgtaattt caacagcttt ttcgacgctt cttttaccga
    40081 ctataatatc tatcgctacc ttatgatgcg aaggacaatc atttccgtcg gagacaagac
    40141 tttcgaaagg caaaacggat ggatgacaaa gaaagactgg gatgttttta aaacatttcc
    40201 ggcaccagtt ttgaactatg cccttagctt gtatgaagac tccttttcga tgtcagaaga
    40261 agaacataag aagctggaaa gggaaacggc tttgttgttc ggcagcaagg caggaaaggt
    40321 tttagaccct agcccaggaa tttccatgac gttcactctt gaaagcctat gggacaagtt
    40381 cggcctgacg aaacaagatg tggaaaacat gccgttgaaa gaatattcga aaatcaaact
    40441 cattcttaca aaggaagctg aaaagatgag ggacgtatga cggataccat cacatcaata
    40501 agattgggtt acggaggtcg tggatttatc aacgggacag aagtccttat gacttccggc
    40561 agccttgaaa attccgtgtc tccagcctac acgtccggat atcttatccc gatgaacgga
    40621 acagacagaa gcagggtctt gcatgccgat ggaactgtta cccattccgg cagcatgggt
    40681 ttcgatttga cccttaacgg cctcagcgta attgaaagcc tgatggctag aaaccaaaaa
    40741 tttaacgttg aaatgtatga cggtaaatat ggtttcaaaa tcggtggtgt cggtttagac
    40801 ggatgtgtcg tggataccat taccgtaagt ggcgctccta acggattcat cacgggaagc
    40861 ctcaatttct catgtaggaa ccccgcaacc aaacaatttt caagccttgc aacgaacaac
    40921 agggatatga atataggaga tgtcattcct tattggtgga gcggtaattc ctatgtaagg
    40981 gattggacgc ttaccttttc tcaggcggtg actcctaaat tttcaaattt aaatcgatac
    41041 caacttacaa cagaaggaat tcttgcaagt tctccggtat acttgttcgt gggtgaaatc
    41101 actgtaagtc ttgaattcaa cacgttttgc ccgcttgtca cggataccgt ttacattgct
    41161 acagattcct ttaaggtcgt cggcagaaca acttctacag gctattcggt cggcggtctg
    41221 aacgaattgc cttcctatca ctattctatc caaagttcgg cgataggaag caacgatcat
    41281 aacatactaa ccataggatg acaacatgaa tgaagacagg gatgaaggca tgaatgaagg
    41341 catgaatgaa aaggcacagg atacgggaat agatagtaaa aatactgttg aagagacaga
    41401 agaagccgaa ggtgcaacaa gcttaagcaa aacaattttt tcagacgagg aaggaatgaa
    41461 ggcggcggct ttccggtcgg ttacggaatc ggtgaaagga ataccgattg aacctaagaa
    41521 accgtcattc tttatggaag atgaccagac tgtgcgtatc gatgtagatg tctggagcga
    41581 tcctgaaaca gggagactct tgtctgtcac gaagaaaggg gatatcgact ctcaggcgat
    41641 ggaaaaactc attctgaaga ctgaacagtg gtttgaattc agtatcccca attttgatga
    41701 tgtctgtgtc taccgtcaaa agtcaagcag atatatcggg aaggaacagg ttgttgatac
    41761 caatcttttc cgtaatttca tcctgcttgg acatatcaaa gcatggtcta tgcaagataa
    41821 agacgggaaa cagattgaaa tcgtaaggga aaaagacgga aacctttcta tggaaacgat
    41881 caactggata aacaagcttc ataccgtaat ctgggatatc gtgttcaccc ttttcgaaag
    41941 gcagaccctc ataagctaaa acaggtgcta aaatgccaca agatattctt tcaaacataa
    42001 accttaaagg acagaacctt gaaggagcgt caaaaatcct ttcagatgcc aatcttcgcg
    42061 cattctgggg gaaactcacc aatttcgaaa agaaagaact tcttgagggc acaaaactga
    42121 cggtagcgga aatcaataag ctcgtaaagg aactaaataa agccgctaaa gcgatggaag
    42181 aatatacggg caaaatcgac aagtacgaat ccactttcaa aaaattaacg aattcttaca
    42241 aagaaggaag gaaccaggca aaactttatt tggacgaagc tgcaaaatca ggaggtaaac
    42301 ttgcggtttt gggtgcggca gtcgcattgg tgacaaaaga agtaaaaaag aatatcgacg
    42361 cgatgcagga ttatgtcaat gccgtaagaa ggtatgatat cgaacaggaa aggttttcaa
    42421 aatcatcact gattcagaaa aagagtctgg acagtatgcg ctggtccctt tctttgacga
    42481 agaatgaaat ggcttctttc ttcgaagaac taaaacgagg agaaagcctt ggtttcaata
    42541 ccaaacagat ggaacaatcc atcttgaaac ttaaatctgt ctacgggaat gacgcgatga
    42601 agatgttcgg aagttatcag gacatcctca ccaaaatgcc gactgtcagc aatcagataa
    42661 aagcaggaaa aggcttccag ggattcaacg aaggagatgt ctataacctg atggcaagcg
    42721 gacaatacgg gacaatgttg gaacttcagg cgggtggcat gttcggcgga gaagccgaga
    42781 aatcgaaatc agcggaagtc gaaaacgtgc agaagatgat ggatagtttc actgaatatg
    42841 ctaaagatga agcaagccgt tatttcatgc cgtctctttc attggcaagc aagactctgg
    42901 acggagttaa cacaatcata gattatgccg ccaaagctgt tgttcttttg ggaataatct
    42961 ctgctgtcaa aggaacagga gtcgtgggtg atgttgtaaa gaatttagga ggtggaagtc
    43021 ttataacagg agcgaaaact ttaggcaagg gattgttagg aaaaggaggt ggacttgcat
    43081 taagaggact ttcgttaagc gggtcagcct tgtctcttgg cggggcgatt gcggctggtt
    43141 tgggaggagg tcaattgttg ggtgccggta tttctaaggc gttcgatggc actacctata
    43201 accccaaaga actttattct gcccttacat ctggacccgg cgctttgaag tctttcggga
    43261 aaggtttgtt ttcaggctac ggccagtttt attcagaaga caagggagag ggtcttaaag
    43321 aaagaatcgc cggtacggta aacactggaa gatatgtcaa ggatgaaaaa accgggaaga
    43381 cggtaaggat gggtaaagct gacagaaaga ctttgttgga ttttgaaaaa gaaatgaaag
    43441 ccacatggga gaatcttaat ctgatcagag attcttggca gatgcagtac gaatctacaa
    43501 agagaattgc tgatatagat atggatatcg cttccaaatc aggggatatg gttgaataca
    43561 aacaagtcag tgcggaaaaa caaaacgccc ttaacaaaca gcattcagaa ctgatgggat
    43621 tatatgaaaa agaagaacag ggaataatat ccaagatgaa ggaaatggaa ggtataaagg
    43681 gctttgagaa gacgagaggg tacaaggcgg cacaagccaa tttaaagagt cttagggaaa
    43741 agatgggtga ccttgacaag gttcttattg atggccgtat agaagtcatg aatagtgtca
    43801 ttcaggaaca gatttcccaa ggtggcgcag gaagtaaagg gacaaataag ttaagaatgg
    43861 cgaaagccgc tgcggaagcc gctttgtcca aggcaagatt cgtcggagga gaatatcagg
    43921 ccgctggagc cgctagaggc atcaacatta aagaagccaa gaacttcctt gaaggtatcg
    43981 aaaaggctat ggctatcgcc agagaaacaa gggtaaaagg caatactgcc gctgaaaggc
    44041 ttgcggctga aaagtcattg acggaaatgg aaatccagcg cacggaagcg gaagaaaaac
    44101 ttaagaacgc gatgatagac acaagagacc ttgaaatcct gacaagggac atcgaaatct
    44161 atctgaaggg cctcggtgcg cagcagtcct atgtagagga catcaacgga agttttcagg
    44221 cacttaagcc gttctggcaa gcggaagtcg aaacaaagag gcgtctggcg gaaatcgcca
    44281 aacaagacat gcaaaggatg gcggcttcac acggaatggg atctcaggct tacaaagaaa
    44341 aagaagcgga atacgctatc aagtctttgg atgcaaaaaa agcggaactg gaacttgcaa
    44401 agaaagtcag ggacaagaag aaagaagaaa tcactttcgc ttctgattgg atgcgtgaac
    44461 aggcagacta cctagaagaa atgggcggcg gtttcagtca gattctaagt cttcgttctc
    44521 aggcgataga aaaggaacgg gaagctattt ccgcacagca ggactttatc gatacaggaa
    44581 tcaagaccgg aacacttgaa ggttttgaac ttattaaagc acagacggat ttggaacgca
    44641 tgaagatgaa aatgacgaga gacaccatag gcgttcaaaa atcagcttac gaaaaattcg
    44701 tcggtatggc attcggtcaa ctttcagata tcggaatcaa gaggggaagg atggatgatg
    44761 ccgttttgat gggaactgcc gcaacacgcg taaaaggaag agacggcatg tatgtcaagg
    44821 ggactccgaa catgacaagg gaccaggtga tggcggtgat ggctacaggc ggcagcatcg
    44881 acggaattac cgcgaataaa gatacgaaga aggcagacta tttcacgggt tcaagagtcg
    44941 aaagcgggaa acccaaagaa gaacttcaag ttaacgggaa ggtgcagtta gcccttgatc
    45001 agggtttgat tctgaagatg gaagactggt ctttcaatct ttcgaagaac aaggaattcg
    45061 gtgccgcgat tgtacaggcg aatagaatcg taacggaaaa caacacaaag gcttctggag
    45121 cgtctaaata atggctgata catatacaaa tctcactacc aagcaggtat ctttcccttc
    45181 tccgtctaat ccggaagtca tcattacaaa taatctttcg ataccgagtt tgggaagttt
    45241 taaaaggaat atctttactc ggattcaata cgccggggaa ccgttcttta ttcttgcgcc
    45301 ttatgccagc gatgtttttc ttacgggcca gaacggattt ttcttgcacc ctctcggcaa
    45361 tgactttcct tctgcttctc aaatgccgtc ctttatgaca aaggaaagct atgagaacaa
    45421 tttcaagaag acgccgagtg ctttccttac ggcacaaaaa agcctgatgc ctaagctttt
    45481 cgttccttct cagagcatcg ttgacaacgg aatatctgga agcatttcta ccggagtatt
    45541 cgcttggcaa tttgcaacaa atgatgacag aaacagatgt aacgtgacga cagacgatca
    45601 gcagtctgcg gttgttttaa agaagggata cggcaattct aaaattgaag tcagactttc
    45661 taaaaacact acgtatgttc ctcaatcgat tacagacatc gatacaacga atatcatagg
    45721 cggaggtgct tttcagatgg tgatatctat cttcgacccg gatatccctt ccaaagccct
    45781 tagaggcgaa ggtacggatc tgcctacaga taaagaaggg aaagacttgg acaaagtttc
    45841 ggacgaaaag atacagccta gagtattgat acaaatggga gacctgatgc tgtctgttga
    45901 tatggatggg aaatgcgtag gctcttggtt agggggagaa aagaattcgg aaaccgtcaa
    45961 ccttgtcagt ggaccaggag aagaatgtat ccctcaaggg aaatcagcgt ctacagataa
    46021 aaacaagtca ttcgtgctta ccgtttatcc tctttgggac ggtgttgttg ttcaaagcgg
    46081 tgttcagaca ggtaagaata ttatttcttc aagcgccgca tatatccctg ttatcaagaa
    46141 agcgtctatt tttgattatg ccattcagaa gacaagatct gacggaacac aggtcccttt
    46201 cgaccctgaa aatccagatg aagttttcgt caccacggtt aaaggcggca attcgacagt
    46261 tccgaatctt ggaacagcgg caacagaatt aatcgttacg gcttctaatt gcagttgctg
    46321 catcgcttat gctcccatct atttcacaaa aaagatgtct tatattcata cgatctgcgg
    46381 taacacttca gttaatggat attcttataa atataaaggt ttccctatct ggacaagtaa
    46441 cgaaacttat tacagaatgg acgatgaaat tgccttctct actacttcga taccgggacc
    46501 ggcagaatat acgaaggttt ttaagtcaaa taacatcgtc ctttccacca atgccgcgca
    46561 atatcaacgc cgcgccgggg aggttttcgg agaaatcatt cagatgatcg aaactgttcc
    46621 ggcatcaagc acaagttcag ccccaagtta tgacaatgga ataacgggat gggaagacta
    46681 cataacgagc gttaccctta attccacatt ggattcgaat tcgggaagct ttacgtttga
    46741 caaatacggg gcgacgaacg gaaaccagtc aacgcagatt cagcaaagcg tggggaaaat
    46801 aaacatcaat gtcaaggggt gttacaatac caataaatcc acgtccaaag acgatacgac
    46861 ttattgcctg tttaagggat attcctacga aagcagtgat tctgcaaaca attctggatg
    46921 tgatgttact gtaaatctgg taggagtgga aaaacggctt gaagatgtca accttatcaa
    46981 tcctccgatt tttgacggat ggaaatttgt ggatgtggcc gcctatatct gtaagttcgc
    47041 gggtgtcgca tacaatcttt ccagtgccga tcagggtgta agacttcaga tgtcaacaga
    47101 ccctatcgaa accgtatgct tcaactggac gacggggctc atatgcagac aggcattgga
    47161 tgaaatctgt aaagacacgg cgcacggata cgttacgatt gacggagtga tcaagttctt
    47221 tcagagggaa agtgacggaa ggccgaacta tacagggact acctggacgg gttttgacgg
    47281 caccaatatt cagaatatcg agatgaaccc taatttcgaa aaccttagaa accagattgt
    47341 tttgataggt atgcgtaaaa ttacagaaga cgcacagaag gacttccctg ataaattccc
    47401 ggtattccca atgacatctc ttagaaacaa ttctacaacc ccgcatattc cttggccaaa
    47461 acgactttgc tataccgttc ctggatttcc gactcagaat gaacttgaca agattgcgga
    47521 caagatagca aagggtagca attactatga aatcatgggc agcacgacaa tacctggagc
    47581 tgatatcaag attttggaca aattccttgg atatattgtg ataggagtaa cacataatat
    47641 agaccttgtt gggaaaactt ggacaacaag tttacagttg caaaagtaaa aggaataagg
    47701 cacaagatat gagtaactgg ttgggaagtc agcttaaagg atatgtggaa tcacagatac
    47761 cggcttgggg taatctgccc aataatccca tgtcgaaatc cggtcaggtc gttattactc
    47821 aggtcgagat tccggaacta tctacaaact atatctatgt tggtgaagga tgtttcgttc
    47881 aaccggccga tgaactttat ccttttaccg tcaagacgaa atacgtggag atttaaaaga
    47941 tgtcagagaa caattatttg aacaagacag ttttccagaa attccagact ctcggatatg
    48001 gagacaggat atggccagat gtggaatcag aaaattggca aaaggtggaa aatgccatgc
    48061 ttgccatgtc tacagaaaac catatcaaac aggttggggg tttctccaca gcacaaatag
    48121 acacaactca atctacggtt actctatcta tggcaggaat aactcctgcg tttgaaggtg
    48181 tcataaattc aagctatttc aaagtcgaag atcctttggt ctggaatgta gatactacca
    48241 ataacaacac cgcatacctt tatctgactg aaatcagcgg ccagtatgac ccgacttcaa
    48301 tagatagcct cgacacagag gtttctatgg tggaataccg gactcccgca gaactagaaa
    48361 aaaggctatt ggtggctatc gcaacagtaa cgggaggcgt aggcatagca agtttgaata
    48421 tagaccctga aggtactgaa ctcttggaag aaacagttta cgacgcaagt ctgactgtag
    48481 gcacagattt ggttcttgac ttaaggacaa tcttgggtac gcctacatat gtcccggaac
    48541 tgaaattcgt aaacatctgc gttacttctt tttcggaacc gcctgtcaat ccgtattttg
    48601 tttgggtaga gtacaatgtc ggaggatatc cctatgcctt cacgattaaa agtgcgggaa
    48661 gcaccgccta tatactaggt gtaaaacttt tgctaaggta tagtttctaa tggaaaatct
    48721 agataaattt gacgacaacc tgagtttttc caattacagc tattgttctc gaagaataca
    48781 gcctgtagaa ttgccgaacg gagacaccta tattttcttt gtcgatatgt gtcctgatgc
    48841 cggagaaatg gacttcgaca taagcaagat cgtaggagga gaatcaaaga aggtcacaac
    48901 aaagaaactt tctgattcca gcttaaagaa aggcatgcgg actcttgtcg gatgcagaac
    48961 cagtttacat ggaatggcca gttccggact aaaatgggta ggctggaaat ctgcggcgac
    49021 agaagaccaa aacttgcctt ggaaatacta ccctttctac gaagtctatg acttttcgat
    49081 ttcctacaac aaagcccaga acatcctttc tcttttcttc tggacaaaca tctttgatac
    49141 gatctctata gaagttccag aaggttatga ttatgacaaa atcgctttcc aatacgcccc
    49201 taacgaattt aaaaccgctg cctcttttag ttcgataaac ctttcaacgg tgcgtaaggt
    49261 tctttgttgt gccaaaggaa gatttataca aggtagtgta agcgccacag tcgaatcgcc
    49321 ttcgaatgaa aatttcccgt atatcaaatg tgtggaatac atcccgatat ttgaaagacc
    49381 ggtaattttg catgagtacc agaacatgga cgcgataatc acagatttcg gaaatgacgg
    49441 aggaagtttt agcgaaaacc cttggcaaat cagtttcgaa caggatgtct ctggagacag
    49501 cgtagtaaat tatgctgttt ttaaacatct gtatacaaga aggggtggaa tccttgtcgt
    49561 gcatgaatca gagggcacgg acataagggt tacgcttccc accggctacc aagcaggaga
    49621 taaattatat gtcggcttaa gaatagatac gacaagtgga gaatatgaaa tccgtttcga
    49681 acggtatctt ttatctattt ccggatatga agatcttcga gtaaacattc ccctctatat
    49741 cttgatttat acaggaagaa cgttcaaagt tctggtcgat ttgagaaaaa caataacaca
    49801 ggacatctac gaataatgcc tacaattaca aaagacaaca aaccggttcc ggtaagaaca
    49861 ttccccagac gttatggatt gatttttata acgtctgcct tcatgatttt aggatatcct
    49921 tggtgggcga gaaatgacag gcacattatg ggagaagact tcgccgatgc cgcagccgcc
    49981 cttcaggaac ggacaaagat tccttatttt tataataaag agactgtcat ggaggtcata
    50041 gacgggagta agacaacata tgtaaatgta gtgacttccg atggcgttac cttcggtctt
    50101 aactcaagtt caaacgtaat cgcaaccaca aactacttcg tgaatctaag tctgaaactt
    50161 gaaagtgacc accttttcgc cacttttgta aacggaacca acatcatgcg gtgggacaag
    50221 gttgaaagtc gcggtggatt tgcagacatc agaatattca acaggagaaa tttcccaaca
    50281 aacgaaagtg cttcagcaga tctcgttatt tccgggtcgg gtctggaaga cgttacgatt
    50341 ccgataacgg taaaggcata cggaagcgcg gaagattctg ttctagaaga tgaccctccg
    50401 tcttggggaa tcgtaaggca acataaaaaa ataaacatgg cctactataa caaaatcttc
    50461 acggaaagga tttcttttag tggagggaca tgggatcatc ctgaaacgca ttgggaacaa
    50521 ctttcaaata ccgtcacttc tgttactaat tacagttgga cagcgaaaga tacagaatat
    50581 tatgattctg cccatataga aagagaaaga atgatcgact tattcaatgg tttcagagaa
    50641 ttgacggcta catatgactg ggtagaccct tcagaattta tccagtctgc ggtgcctgtt
    50701 ttcggatggc aggatcatat atggtcgtct acaaatgaat ttgtttctac ggaatgccct
    50761 ctcccgtttg attccacgac caatggaatt gtgtttactc ttaacatgga caatacggga
    50821 acgatagcac atgtgacatt tgttacatcc aagtccatga ttaggaattc aataacggga
    50881 agatatcctc tctatcctaa tatctggtgg aatcaagaca ggaatccagg ctttggagaa
    50941 cttttcccag atgatcctta ttttgattca agtcaaatag aagaatggct tgcttattgg
    51001 aacacgaacg acttatgtgt gatgtcttgt tttacccttc ccaatattta ccctttcagt
    51061 aaaaagattg aagatgtcga tgtcgggaag gttttcgacg gcaagggata ttggtggtcg
    51121 attcttccaa ataggttggg gatggaaacc aactgttatg tttatccgag tttggaaacg
    51181 atgacaaaca ctatggattt ctttatttca tttacaaatg aagctcctta tttcgtaact
    51241 aactggtata caaaatatga tgtcgcatat aatgcccaca taaatgtgac gaataccttt
    51301 caggaattga tggaagttgc caagaaacta aatgcgacat tgcatcaagc cagtcaggtt
    51361 tgtgatgaca aaacgatcac gcattcatat tattcaagca ttagcgatgg cggaaacgga
    51421 ccttatgaaa catattcaga ttggtataac gatgcactgt ttgaagagtc tgacaatgtt
    51481 tcgtcaaata acggtatcgg aacgttcttc tatgaaagct gtaattttga cgaatacgtg
    51541 atagccacat cttcagaaac aacaaaagaa tttcctgatg gtacgaaaga agtgacttcg
    51601 tataacaatt catatggtgg attctccgga aacgcagaag ggagtgcgga gaaagttacg
    51661 ggtctgatgc ttaactatcc tagcctttac gctctgacga acggatatgt cagcgaagtt
    51721 tggatatatg cggttgttga aacggatgta attgttccaa tggccacatg tgcgccgcaa
    51781 caatcaagtt cttccgcatt gcttgacaat cctgaaggcg ctccgattga aaaatatacc
    51841 acatatgaaa gatattctgt cacccctacg gcagattcta cacagttgca aacgttcaat
    51901 ctcgccgggt atgattgttg tgaatatgat ctcccggcag gttttaaaag aacgcctacg
    51961 caaaaagatg aaatcttttc cgatatcccc ataaagaaag aaaaattgaa tcttgtcaag
    52021 catgtggcaa atcctgtgga tttgataagg ttcgatttcg ggatagaggg ggcgacgatt
    52081 ccggcaggca attatcaggt ggtttcagct aaagaagaaa cttggtctgg ccatgaagac
    52141 cttcaatatc tctggcatga cgatgatccg agcaactggg taacggaagc aagtgattct
    52201 tacgtctcgt acgatgtttc ttattcaaaa atagaaggac attcagcgaa cgtaagtttc
    52261 tgggtgatgg taaagtggaa ttggaaacac atgaacgaag acaatatcta taagccagac
    52321 gaatacaagc cgatttggta tactaattcc tatgagaaga tcaggcatcc ggcatatacg
    52381 aatgaaccgc aaaccagtaa accgtgaaaa caggaataat caaggttctt ccgcaggttc
    52441 tgaaagtgta gaaacgaagt aagacagctt ccaccctgct tcctgaatgc tggccgtaaa
    52501 gaagatgtct atggccccag aaccggaata cacaagattt gaaatacaga tgttttctga
    52561 agcctgtgca ggggctatga gtgtagggaa aatgatgtct tgcggctgca atgaaagatg
    52621 cagtctatcg gagccagaag ggatatcaac gacattcagg gattcgatac tcggttcaat
    52681 gattactgaa tattcaagat tggtatacag attgaaatag ccgctgcatg ccgtatacct
    52741 tttgccgttg gacaggataa ggacggtttg aaaatagtat tgtgtcggtt ccaggtcttt
    52801 tgtatcagcc gcagtcagga agaaaatgac ttcacctctt tcaggagtcc ttacgacgcc
    52861 ctcagaatag acacttgtgg attttcgtat gatatacgta ctgcttttag atgattccga
    52921 tacataaaac cgggcttccg ctccattcaa gtcaatgatg tcaagatttt catctttcat
    52981 aaagacacgg atcattctgt cgtcgccctt gctcatttcg aaattgttat tcggcatctt
    53041 gtaaagtctc cttggcttcc ccggaaagcc gtacatcgtc gtggttctgt ttatgatacc
    53101 agtcatttgg aacggatagc tgtatatgat ttgataggcc atattattag tatggcaaaa
    53161 caaaaaacat tctgcctaaa cctatcttca ttaatcaaac aaaggaaaaa atgtcaagaa
    53221 tcacaataga cccttctgac cgcatgcttg cagtttacga tagttatgaa gataaagaaa
    53281 gatgccagac cgccggatgc ttctgggacg gactatctaa aacatggaaa atgtctttta
    53341 caatctccac tttcgaaagg ctgattgaaa atcttccgca tgccgatatc gacccctgcg
    53401 ttcctttggc cttggaagaa caggcagaaa aggaaaagaa gctcaaggaa atccgcgagt
    53461 tggcaaaaaa caaccaaaat gtcaatttca gggttccagg actcaaagtc actccgttcc
    53521 cgtttcagaa actaggtatt ctctatgctg ttaccaacca acagggaatg cttatcgggg
    53581 attctatggg actcggaaag ggcttaaccg ttgatagtca agtacttagc ctagctggta
    53641 aagttagaat cggagacctg aaagtaggtg ataaggtagt cggtagagac ggagaagaac
    53701 ataatgtcac cggggtatat cctaaaccga tgcaagatgt ttatcgtgtt actttcaatg
    53761 atggattctc acttgatgtt gattacgacc atttatggta tgttgaatca gcaagtcaaa
    53821 agaaaacgaa atcgggaaac ggtatcgttt tgtctatgtc tcagctttta gacaagaatg
    53881 gcgtcgctac cagacaggga gtgggacaca acagcgacaa ggtttatgaa ttcaacacct
    53941 actataaaaa agacaacggg aataattcct ggagtattcc tatcgtttct cctgttaact
    54001 tcccttggaa aactattcaa attgatcctt atcttctagg ggtttttttg ggagatggat
    54061 atatttcaaa agaaggggat gttagaatag agaaattgtt tccggattta gtagaaatga
    54121 tcccgtataa agaaattaaa cacgtacatg gaaggccgaa agtcggagga tgctctttct
    54181 acaattacaa gaaggaactg attgaactcg gtcttaacgg gaaacggtct tgggagaagt
    54241 ttataccaag atgttacaaa tacaatagcg ttgatgtaag gctggggttg ctgcaaggcc
    54301 ttatggatac cgatggatgt gcaggagact gttctacaga gtactgtacg gtttctaaga
    54361 ccctctgtga tgacgttgtg gaaatcgtac agacattggg agggatagca agaatcagta
    54421 ccaaaacgcc gacatacact tacaaggggg taaagaagac tggaaggacg gcttatcggg
    54481 taaacatcaa acttcctcct gagatggaac tcttccgttt gaagaggaaa aaggaagtat
    54541 atgacaagta tgataaatat ttaccagcgc gttacatttc aaatattgag aaactgcccg
    54601 agaagcaaga gaccgtttgt atcgctgtag acgctcctga tcatctgtat gtcacagaac
    54661 actgtatcgt cacccataac acgattcagg gaatagcgac ggcgatagcc ttgaagaatc
    54721 agggcaagat aaagaattgc cttgtcatta caccggcaag cttgaaattc aactggcctc
    54781 tggaaataga aaaattcagc aatgaaaagt gcgttgtcat taacgggaag aaaccagagg
    54841 acagaatcag ccaatggttt gatgacagcg ctttcttcaa aatcgcgaat tatgaactgg
    54901 tagtggaaga tcttggggct gggcgcgaaa tcaagatcaa gaagtccatg acggcagagg
    54961 aacaagaaaa ggcaatgctt cgcaaactcc acaaactcgt caaacagaaa cgtttggaaa
    55021 gcattaaaga cagggtttgg gatcttgtta ttatggacga ggtgcacagt ttgaagcaca
    55081 acggcagtaa gagatatcag gctttgaaga acctcaaagc aaggattaaa ataggtcttt
    55141 cggggacccc gatggacggc aggcttgaag aattgttcaa cgtcttgaat gtcatatgtc
    55201 caggagtctt aggatcgaga gaaattttct ttaaagacca tatggttacg gacatcttcg
    55261 ggaccgtaaa agggtataag aaacttcagg aagtacagga aaaaatcgcc ccgttcttta
    55321 tccgtaggtt gaaaaaagac gtgctgaagg atttgccgga aaagctgtat gagaacaagg
    55381 tcatttcttt gtctgatgaa gaaatgaaaa tctacaagat gattaaggcg ggtaaacatc
    55441 cttgtgtcat cgacaaggat ggacaaccgt gttctgctat ggtaagggcg atccgttgta
    55501 tgcaattcgt caacttcccg caaatgcttg aaccgaattg caagaagacg acgaagctgg
    55561 atgttttcag agaaatcata gaagagatta ttaaagataa cggacagaag atcatcattt
    55621 ttactcaatt caagaaactc ttggatattg ttgataaaat catgaaagaa atgaatttga
    55681 aattcctcag gattgacgga gacacagaca agaagatacg cgctgattac cagaagatat
    55741 tcaacgaaga catgagtgtt gatgccataa tcggaaccga tgctatgtca acaggactta
    55801 acctcatagg tggagatacg gttttaaatc tgacacagtg ctggcaacct gctattatgt
    55861 ctcaaagaga agaccggagt tatagaatcg gaagaaaggg aaatgtcacg gtattgaatt
    55921 tcctttgcaa agatactata gaagaaaaga tcagaagcgc attgtattca aaagacaaaa
    55981 tcacttctga taccttgggt gacggaaccg atgaagcggt tcttctgaag atgagtccgg
    56041 aagaaatcga aaagctcatg taggaaggtt tatgaaaaag agtattctta aaatcaatga
    56101 attgatacaa ggcttagaag caaagaaagc aataattcag gaacggtgca aacacgtcaa
    56161 tgttaggatc gaacattgcg gagatactgg gaattacgat ccatcggaag acagatattg
    56221 gagaacaatg tcttgtcctg attgtggaaa atattgggaa gaagatgaat agcctattaa
    56281 caaaggaatc atgaatgttt aaaaatgaca tggtagaaga gaaaagttgg gaagaattca
    56341 gaaagtcaaa aatgctttgg ttcacgaatc gcttgattca cgttttcgga tgggcgattg
    56401 tcattgaaga tttggaagca ggcggttcaa gggcgtttcc tgccagagta aaattcaggg
    56461 ggttttctga aaaggtagaa gatgaaggtt tcatcggaat ttcacaatac atgaaagaca
    56521 acgcggaaga acttttaaag gagtcaaagg aatgagagtg ataacagcag tagaacaata
    56581 cgaaaagaaa ccgggagaca tttcgatttt tcttgccgga ggcattcaga acacaaagga
    56641 atggcagaaa gaagtcattg caagccttca gaaaaagttt gacagcatag accaggttgt
    56701 tgttttcaat cctcggcgtg aaaattttcc tattcatgat ccgaatgccg cacaggaaca
    56761 aatcacttgg gaatatagaa tgctggaaac ggcagatatc ttttccatgt attttgccgg
    56821 aggcacaagt gatcaaccta tttgcatgta cgaacttggc aaacaccttg aaaggcgttc
    56881 aaggaacaat gatttagaca gggttattgt ctcttctgaa ccggattaca aaagggttca
    56941 ggatgttaaa attcagacgc gcctagtcta tcctaagatg gtcatcggag attctcttga
    57001 agatcatatc gaaagcataa tttctgtgat ccgttggcaa ttgatattgc aaaacaaaaa
    57061 ggatggtaat caataatggg tgtattcgac agtggagtag aacttgaacg gacggtattg
    57121 aaaagtcttt tgacagacga atcttgttgt cagatcaaca cgacaaagct gaaggaagat
    57181 tatttcagct cagaagccag acggttcatt ttcaatgaaa tcaatcgtga attgctccag
    57241 aacaattgtg cgttatcaga gcaggtgctg gaaaacatca tcactttgca acacagtgat
    57301 gaatatgtca cattcatggg tgaaaagaat ttggtcatca attccaagcc gaccaaaaac
    57361 atcaattcgg ttatccggtt gcttcatgaa atgtgggtgg gtagagagac aaatgcttgt
    57421 ttggaatccg tagcagaact tataggaagc ggccattttg tggatgccgc gaaattgttc
    57481 cgtcaaaagg ctttcacaat ccagattgaa cagaacatca aaaagaccaa ggaatttttc
    57541 tcttcaatca aagaacgtat ttcaagagtg agagacaaga gagataaccc tgaaaaatac
    57601 aggggtctaa aaacaggctt tgccacattc gacttacaga ccggaggctt gtttcctggt
    57661 gaaatgacct tgcttgctgg tgtaactggt ttgggtaaat caacaattct gaaacagatg
    57721 gaatacggtt tgctgattaa caatccaggt aagaacgttc tgcatatcgc aaacgaagag
    57781 tatgaagaac aggtagattc aaaattcgac tccgtgttta cagggattga ttaccatagt
    57841 ttcaaattcg caaggaaaga agatgttcca gaagaagtac ttaaaagctg ggagatacac
    57901 atcgaaaaga ttgcaaaaca gtgcaaaggc aagctttata caaaggaagt ccctgcgttt
    57961 tcagatgtca gcattatcag aagggcagtc catgaactaa aggcacaggg aatagaaatc
    58021 catgccattt tcattgacca tcttcccaac atgaaaccgg tacaaccggc atacggtgag
    58081 aacaatgaga gagagaagtg cgcggcagaa tgtaaggaat tggcaaggga attgcaggtt
    58141 cctgttgtcg tccctactca ggcggcgaca gtcgttgaag aaaaacagaa caaaggcaag
    58201 agggcaagca aattggacgt ttacggttca aaagcacaga ttcaccatgc caatacgttt
    58261 ttcattatta cattccttgg aaaggatgcg aagacaataa gaagtgatgg aagtcctgaa
    58321 actcttgatt atcttcggga tgtgtttatc ctatgtgacg ttaagaagaa ccgtgacgga
    58381 gcttgtttca cctttaagct caggcaccac gtaagaaacg gaaggatgga agaaatagaa
    58441 atcagccctg aaatcaagaa acgctttgaa gaagaaatgg cggcagcact taaatcagga
    58501 gatttctcta cttctgtcgt tgatgaagaa gcgccgaaaa aggattccgc aaagggaatt
    58561 acggtgttgg aacaagatga atcagagcat ggtgaaggat tctaaacaag aatctattaa
    58621 tgactgatga acggaaaaac agaaagggaa taaaatgtca gaacacaagc tattgactca
    58681 acaggaaacc ggaacgaaat ttgaaggaac gtactttgtt tctgcggttt caatcaagaa
    58741 gactgtcact aagaaagact atacagaaat tactcttcgt gacaagagtg gtgcagtttt
    58801 cgccaaacag tgggaaaaca accagaatgt caaaaagggt gactttgtag aagcggcaat
    58861 tagcgttgaa gattacaagg gggcaccttc gtatatcatt aacgaaataa agaccacgaa
    58921 tccgcctttg gatatgactg attacttgcc ttgtgtggaa aacattgaag aagaattttc
    58981 gacattcaaa tcataccttt cgattgtgaa gtcgatggct gaagatttgg aatctggaat
    59041 tgaagacgtg ctttccggtg tcttttcaga ggctattctt cgtgcattga agcgttcccc
    59101 gtctagtctc ggtgtgttct acggcaagtc tggaagcgcg atacagaatt caaacaggct
    59161 ttacaagatc gcgagttctt tggtagagac ttacggactg aaagatgatg agaagctagt
    59221 tcttctttca agttgtctat tgtcaagagt cccatgtgtg gattgttatg tcatgcagga
    59281 ttgcgcccca gaagagacga agacagcgcg gcttatcaat ttcaggacct tgatgcagat
    59341 gcgtatgttc gaggcgtgga agggtcttaa atcttctccg aaccgcgaat ggctattccg
    59401 tatcatgcac gttctcggat gcagtgaaaa cgatctaaag ccctgtacaa gggaagcgat
    59461 tgtgttctcg aagattcttg aaatcgacaa cgcgattagt gaaagctttg attacatcga
    59521 acgtgaagaa tgttgggaaa acgggttcac tacttatgac gtgaaaaatg gacgccgtta
    59581 ctatgtttca gaaaagtgaa gaaaagtcac aggcatggga aagatatcgg gatatcaagt
    59641 ggttgatgga aatcatagat ctaccgactt gtcttgaccg ccttaatata gaaatgacga
    59701 aaacctctgg cttggaatgg gaagggtttt gccctgatca tttcttgttt aaggggtgtg
    59761 ccccttctga tcctaaatgg tatatcaata ccattaccgg tgaaacatgt tgtcagacag
    59821 aaggaagagg cagcaacatc ctattcgttt cagcaaggct tttgaagtcc cccaacaatt
    59881 ctaaaatttc tgaagccgat tgcgaacgtg ccgtttcttt ccttgccgga cgtgatatca
    59941 gcgaaaatga tatttctttc ctaaagacac aaagcctgtt gaaaagaata aacgggcaag
    60001 gcaagaaggc aataagcaaa gaacagactt atgttgaaga agtcgaaaga tatatgaagt
    60061 ccggttatct ttcaaaccgc gcgataaact atttcctttc cccagtaggt aagccgaaaa
    60121 cagatatcag aagggaaacg cttaaacact ataacgtttt tgaacggaca acagggaagt
    60181 atgttaatcg ggccaccgta cctattatca tgcgtgggaa agtagaaggg ttcgtggcga
    60241 ttgatatctt gggaaaagaa gaatggatga aacagcatcc gacacttgaa gaacgggaat
    60301 acagaaagac gatttatcca ggccaaaaag ccgggttttc aaagaaggat gttttgttcg
    60361 gatatgatga ttgcaagaag aatgctgatt acataattct gacagaaggt gccagagagg
    60421 tcatgaagct ttggcaagag ggatattctg atagtcttgc gattctcggt gcgtacatga
    60481 atgatgaaca gatacttctg ctaacagaac ttgcaccttc aaaagtcatc cttatgttcg
    60541 acggagatat cgctggaagg aaaatcgcga agacggtaaa agaaaaactt gaaaaactgt
    60601 ttcctgtttc tatcgtatgt cttccagacg gcgtagaccc gaaacaatta gaccacaatc
    60661 agatcaaagg atatttagaa tgtgcggaaa cccagatata gatgaaatca aggaattgtt
    60721 agagcttatt gaacagcatc gggttcacgc cttgctgatg ccagaagacg gaataaggat
    60781 aacatattgt tacccgaaag gaactgtcag cttcacaaac gacatgaatg aaatccgtat
    60841 caagacggga gattacgttt ctgtgttcag taatccattg tctattcaac aaatcaagaa
    60901 gatgatagaa agcctaaaat gaagacttct gattttcctt atcttcaatt cccgttctat
    60961 gaatttaatc cggtccaatc caaagtgata cctttgatcg aaaaggatgg caacctcatt
    61021 gtctctttta agccaggaac cggtaagaca gtaattgctg aagcgtgttt tgcctaccat
    61081 ctgaatacaa gtgataagaa agtagcctat atatgtcctt ttagagcctt ggcgaatcag
    61141 aaattcgaat catggaaaga aaaattccac ggatacggga ttaaagtaat ttccggagat
    61201 tcagatactt cgataagaga cgttggagaa aaagacagga ttctcatttt caccacagaa
    61261 agcttcgaca tgcaggttaa agattgtcat gaatattctt gcatctgctt tgatgaaggt
    61321 catcttgtgg gagatcctga aagaggtaag agctatgaga gcgcagtgat caaagccgct
    61381 gaagcatcaa ggatcatttt gctttcagga acattgtcaa acgctaaaga tttggcgaaa
    61441 tggattaaaa cagtttccgg caagcctact tattgttgtg aaagcaaatg gactcctaac
    61501 aaatttgatg tcagatacca ctatgttgaa agatataagg aaattgaaac agccgttaag
    61561 cttgttaggg aatacaaaaa cactaagacg atcatttttg tacattcaaa actagtcggt
    61621 aaatcagtta tggatgaatt gaaaaagagt aaaatcaggg ctgttttcca taattccaca
    61681 ctcccagaag gcaaacggaa gcggtatgaa gatttattcg aaaatatcta tagcgggata
    61741 gacgtgatcg ttgcgacatc tacacttgcg gcgggcgtca atttgtgaat tgattttatc
    61801 cgggaaatgg tttctcgggt ttcagaaacg tgtataacac tagcgaaagg aagaaagaaa
    61861 tgtttacgaa atatgagttg gtcgggttca atgaacaagg taaggaaaat ttcccggaca
    61921 tcgcggattc ggttttcttg tttgtcgcca atatccccaa caatgaaagc tactgtattg
    61981 taaagggatt caggggaaag tatacgcttg gaaatgaatt cgttgaactt tcttcagatt
    62041 tgagaaagct gactacggaa gagatcgaaa attggttttc tgaataactg ggagggctta
    62101 acagcccttc atgaatttta acaaggtata agatatgaga acaattatcg ctggaagcag
    62161 agactgcaag gattacagca aagtgattca ggctatcaag gaatgtggat ggaaacctac
    62221 tgttgttata tccggaacag cttctggagg agatagacta ggagaacttt gggcaaggaa
    62281 taacggaatc aagattgaac agcatcctgc ggattgggac aaatacggaa gaaagagagc
    62341 cggatatatc aggaatgtag aaatggctga ggtcgcggaa gcacttatcg cactatggaa
    62401 cggtcaaagc gcaggaacga aagatatgat tgaaatagcc aaaaaaaagg gtctaaaaat
    62461 ctttgtattg atggtgtaat gaatgacaat cgaagaatta aaagcagaat gtgaaagttg
    62521 taggtcttgc gaaataggag gccagactct aaacgagcat acttgtactg ttttgtctaa
    62581 tctcaattcc gctgcaaaga tcatggtagt agggcagaat cctggatttg aagaagtcct
    62641 cagggcaaca ccttttgtcg gcatttccgg aaagatattc gacaaggcac tttcagagaa
    62701 tacaagtctt acaagggatg atttgtatat ctgtaatgcc gtttgctgct ttactccagg
    62761 gaacaggaaa ccgacagggg ctgaatttaa gaattgttcc gtttggctta gaagacagat
    62821 taaggagata aacccgattg tcatagtaac gctaggaggt gtcgccttaa aggcgctgac
    62881 aggacgcaca aagatatcgg aagcacacgg gaagcttatt agaagtgaaa tttacgatgt
    62941 tgatgtctat cctatccttc atccttcccc tttgaacaca aatagacctg acaaaaagaa
    63001 agaatttgtt tctgatatga tcggtctaca gaaagtcttg gaaagtaaaa aatggcagaa
    63061 cacgtaatca tcacaggagt aagaagagca agggaacttg tcggtatctc tgaacttaag
    63121 cagatgtgtg gacgtggagg ccgcacacag gacggtagaa cctattgcgc agacatcatc
    63181 ctgacatatg atgatatggt gatagaagat tccttacaga aggaagaatc tatgcctgtt
    63241 atatctactc tttcagacat gaagaacttt tgtttttatc ttcttccaag actctctcaa
    63301 ataggaagat ttacagaatc tgatattcaa aatctgtatt ctaagacact ggcattttgt
    63361 caaggtaggg aaatggatat ttcgaaggtg atttcttatc ttgaagaaaa cgaggcgatt
    63421 gccgaagtga cgggaccgga cgaaaccaga cgttggattg ttgatgttct aggggctatc
    63481 gccagccacc tttttatacc cgtgaaagac gtaaaactgc ttcatgacaa ttttttgtat
    63541 ttgaagaaga atggaaatct tgatcaagat gcttgtttgg cttgggcatt gggtaatctc
    63601 gacagcatac ggataaacgg ggattatgga gaacagcatc gggaagaaat atccaacttc
    63661 aaaggagatc ttcctattga ttattcttgt gaagacggga cagtcctgac ggcttccctt
    63721 tggtggtgca ttctcggtaa tggaattcca gggaagaata tggctacgaa tgtaagacag
    63781 ttgaaaaaga cttggcatcg gctgaaactt gcattatctt ggtttccgga gtttgaagaa
    63841 tatatcaagg tttgggatat ccgcgtcaca aagagcatca aaaaagaatt ggttccattc
    63901 ttcgacggtt gtttccaaat gtccaaaaac agggcgatgt ctctgtatga gctcgggtac
    63961 aagtcttggg aaggcactga atctgttgaa atagatgatt gaaaaaatca tgttgctaaa
    64021 ctattctgac atgacaagaa agtgaaaacg tatgtctgct ttagaaatag atccgaacac
    64081 acctgaaatc gtgtttatgt cgagccttag aacgatgctt aaaagcgttg gcatcactca
    64141 gaatcaagag gcgatggatt acttcaaact gatggaagaa gctgttatac gtgatgtatt
    64201 ccaccgtcaa aaccccgaca atacggaacg ctacaaagaa cacagaagcc gccagatttt
    64261 cattaagatt tttcagagcc gatacaagct gacttatgac attgattatg aaattccagt
    64321 aggcgataaa agcgcgaaga tgatagggaa tctcctgacc aaattggaaa aagatgaaat
    64381 ccctattgac tattatctag aatggttttt tgagacctat atccaggaaa agaaattcac
    64441 ggttgaaagc attatgaatc cctgccaagc ttgggttttg caatccttca aactccaaaa
    64501 ccgtgattcg atggaagaaa ttaaagagaa gaaaaaagaa gaacttgaaa tcgtttcatt
    64561 acttgataag gcaagggaac ttgtaagaac agcaagggtg ttgaacgaaa acactttgga
    64621 agaagaaatt gtacagacat ctaaatcttt caaggcgaaa ggaatcaatc tggaaaccta
    64681 tagggagatg gtaaaatcat tctcacgaag aatgaagacc attaaagaac agaagatgct
    64741 aggacgacag gaaaaacaga cggaaggaga aaaagaaaat ggatgtggaa ttgtttcaga
    64801 atctgaatga tggcattgac aaactaaagt cgtttgatat ctctggggtt aggcttgaat
    64861 gccctgaacc tggagttttg gtaatggacc aagatgactt tgaaacacac gtattgattc
    64921 aagcacctgc tattacgttt tacggttggc atcttggacg tgctgaagct cacgttaaac
    64981 agcttaaaga agactatgac aaatggatga aaatcaaaaa ggcagaagca caggctcaaa
    65041 tcatggggaa agatcctgat gcctacaaac cgagtgaagc tgccaaagaa gcaagggttt
    65101 ttatcaattc aagggaatcc gctaaaaatt ctgaaaacgg aatagatgaa gatgaagaat
    65161 ggaaaaacaa gatccgtctt gctgaagaat atcgagacac tatcaaagca tggtatgacg
    65221 ggtttgtcgc caagaactgg ctacttaaag tatttgccaa tattcaggaa aatgacggtc
    65281 gtggagtccg gaaaattgac gagaaagatt cggtttacgg taagacttct atcaagtcga
    65341 gagtgaaaga aagctttaag aaaattcaat aaaacaatct attatgggat gtgcaaagat
    65401 ggttgtcttt gtcacctgta aaagtgaaaa aaggccggtt tacggcaaag tgaggtaaaa
    65461 atgaataacg cagataagtt aaacaaacgt gagaacaagt cttccgataa aggaagcaaa
    65521 aatggtactg gagagaagaa gggttacgtg aagatgggta cggttcatgc gaagtgggag
    65581 ccgggcacca cgacagtaag agctgtcggt gatttctttg aaacacacat gcatggactt
    65641 tctccaaatg atttcggaag cgtaggcgtt atgcccaaat ctgctttcgg aggcaaaggt
    65701 aaagacttta tcccgtggga agtgtgttgc ttggattggg atatgatcaa tgatgaatac
    65761 cgcaaggaaa gatcttgtcc tttctgcaag ttgaatttcc gtgcttcttg catgttgaag
    65821 aaagaagact tgtcaaaaga agatatcgcc aagtatacaa ggattaagaa cgcttgtcat
    65881 gctggttcta aaatccgttg gaatatcatc gatagagaaa atccgacata cacgatcgtc
    65941 aatccggacg gaacagaatc tgatgtcaaa ggatacaaga tcggtggttt cggtatgtcc
    66001 gtctttaaga caggaatcaa gggtctgttt gagatggcag gtggagatat cgcagatgta
    66061 gatagcggca ttgacttcaa ccttaagcgt agcaaagacg aaaaaggaaa gactgtctat
    66121 gaagccgttg ccgttatgga aaaaggtgcg atgaagttta ctccccttac tgatgaacag
    66181 aaatcttgga cgctttggaa tatccctgaa attttcggga aggactggag ctttgaaaag
    66241 atttacccgc ttatgcatga agagttccgc gaattgctgg acatgacgga tgaagagttc
    66301 cgtgaattca gcggctatac cggaaagaag gctgaagagc ctacagaaga aaaagaagac
    66361 aagaaagatg taaaaaaaaa caagaaggta aagtcagctc ctgtgcagga acaacaggaa
    66421 ccgcaggacg aagagattct tccattctaa aggaagatcc tgtagaaaca tcgaatgaag
    66481 catctgattc tttgggcttg tctgtcgcca agagttttcc ttgttgggga tattatgatc
    66541 ccaatgaatc agaatgcaaa tcttgtaagt tcaaatccga atgtgtaaag aacacgaagt
    66601 aaaggtataa aaacaatggc taaagaagca aaagcaaagc ctactcgctt tgaaaacatg
    66661 cagaaattgg ctgaccttat caataagagt cagtggggtg gtgaaaacca cgatatcgcg
    66721 ggtgtccttg gtggaaccgt agtctcaaac gtggaacgta tctcaacgac atgtagagac
    66781 atcgattggg cgtggggtgg tggtttgcca ataggtaaaa tcgtagaact cttcggcgga
    66841 gaatcttgtc ttgataagga cacttttgtc cattatcaga catggaagaa tggcaagcag
    66901 attaacgata agggcggaac gatagaacgt ctttatgaac gtttcacggg tgacaccgcg
    66961 acaggtaaga aacaaggaag acatcttcag gaaaaagatt gcgatttctt tgtaatttct
    67021 tgtgacaatg aaatgaaaat ggtacgcaat agggttatcg gagttgttaa aacaggaaag
    67081 aagacttgtt tcgaggttac gacagaagat ggacagaaga ttacatcaac tcttgaacac
    67141 aaattcatgg tggaatctgg atttaaacct ctttctgatt tgaaaatcgg agatgtcgtc
    67201 tatgtccaca acaatacaag gatacatggg caaaaagatc gtgaatatta tcctgaaatt
    67261 atggttaaat atcatccaca cgcgaaaaca aagattgtga atggttatac ctatttccgc
    67321 gtaaggaaat cacatgcggt tcttgaagca gataggaatc aaatgtcgtt tgacgaatat
    67381 caacactttt tgaatacggc ttcaaaagaa gaaatcaaca gaataaaaac gattccagaa
    67441 ggcctacatg tccatcatat tgatgaaaat gtgaacaata acactatttc taatctttta
    67501 gtgattaatc caaaagatca tggtgtttat cattcgaaaa tgaagcttaa aaatcttagt
    67561 tttgtagcgg ctcctgtcag gattacttca attgtgaacg taggagaacg cgacacttat
    67621 gacattaagt gtgatttccc taacaataac ttcgtagcca acgactttgt tgttcataat
    67681 tccggcaaat ccacacttgc ttatcacatc atcgctagtt tccaagacaa atatcctgat
    67741 aagggaatct tgcttttgga cactgaacac agctatgatc ctctctatgc agaagctctt
    67801 ggcgttaagg cacaagggat tatccacact gaagctgaat cgggaactga tgcgttgaat
    67861 atcgctaagc ttgctgtaga atcagaatgt ggtgtcggac tggttattat tgacagcatc
    67921 gcggctctta ctacaaagag cgatgatgaa ggggatatcg gagatcagac gatggcagaa
    67981 caggctagaa tggtcagcca ggctatgcgt gttttgaaca gcttgattac caagcacaag
    68041 atcacgttgc tttgtaccaa ccaagtccgt gaagccgttg gacagtgttt tgattatagc
    68101 actccaatta cgcttaaaga tggcactatc atggaaatcg gaaaacttgt taatcaaaag
    68161 attaactgcg aagttctttc atatgatcct gtttcaaaca aaatagaacc gaagacggtt
    68221 actaattggt tcgacaatgg accaatggca gatggcgaac atttcttaca gtttaagctt
    68281 tcaactctat gtggctttgg taagggagga attcgtaaaa taaacgttac ccctaatcat
    68341 attattttcg ttcctcatgg agaaaagatg gctagtgaaa ttaaaccagg agaatcagta
    68401 ttgattccag aatggagtta ttattctaaa gaccagcatg aaattattct tggaagtatg
    68461 tttggagacg gaaaccttag atatgacaag ggttctcctc gtggaacgtt aaggtttatt
    68521 cattgtcaag aacagaccga ttattgttct tggaaagcgg aatctttcgg cgaagaagtg
    68581 cgttttgata taagaggccg tcctcaattt gagacaaaat catcttcgga gtttgaccag
    68641 tataaagatt tcgggaagaa gcagtttccg cgagaaatta gtcaagaaca catagacaat
    68701 ctttctccta aatcttttgc gatttggtat atggatgatg gcaactttag cggaagtcat
    68761 gaaaaaatag gttttgggaa gtgtagaatc ggttcttcct caattattgg tagagacttg
    68821 gaaaaaattg ccagaaaatc agaggaactt ggtcttggac ttccaatgtt taaagaaggt
    68881 gttggtcttg tttggtatgg agaacaaagc gggatgttcc agcgtggaat ttcaaaatat
    68941 gtccatccga acatgagata taaaataaag aaagggatgc ctgattttga ttggaccgta
    69001 gaacggaaag agaaagaact tgtccctgtc gctaggaccg ttcagtcagt ttctgtttat
    69061 gtccctccca aaagacaaag gaacaaattc gatatagagg ttgacggaaa ccattcttac
    69121 atcgctggag gaatgattgt ccacaacagt tacggagata agacaacgac tccagcagga
    69181 aaggcattgc ggcactatgc ccacattaga gctaaacttt cccgtatcgg acaaatcaaa
    69241 gtcggggatg acgttgttgg tgtgaaggtt aaaatgagtt gtgtcaagaa caaggtggca
    69301 cctcctttca ggaatgcaga atacaccatt actttcggta tcggtattga tgccgttgta
    69361 ggaagtgtag aaaaggctat cgcccttggg gttattgtta agaagggcgg ttggttctct
    69421 ttcaacggga agacttggca gggccaacag acggttgttg atgaactcag agggaatgct
    69481 gacttgcgta aagaaatcga cgccgctatt gatgccaaga cggctgcttc tgataaacct
    69541 gaaggtactg agatgacgga agaagaaaag aaggagatcg cttctgaaga agatactgct
    69601 gaaatttcgg ttgtctagat cagatgacag aagttaaaga aagagggtgg tatgaaaatt
    69661 accccctctt tttctatttt caaagagagg aattcagaca tgaaaaatct tatacttatt
    69721 gacgctcaca acctagccta cagaatgctt ttcgggttca agacaggaaa acaggaatta
    69781 tcaagttcgg ggaaagaaac aagcattatc tacgggtttg tccgtcagat attgtctttg
    69841 atgaaagatt accagaattc tgatgtcatc atatgttggg attgcaaatc gaaaagaaga
    69901 atcgcgttga caaacaaggc taaagcggaa ggattaatca agacagggta caaagaagaa
    69961 cgtcaatctc tttcagaagc cgacaaagaa accctaagtg tacagatggc ctatcttaaa
    70021 acggaaatcc ttcctaaact tgcggtatgt caaatcagtg ttgacggata tgaagctgat
    70081 gatgtcatct tcagttatgt taagaagtac aaagaacatg cttgctatat tgttagcagt
    70141 gacagggatt tttatcaggc gctatcaatg ccgaatgtcc aggttataga ttgtatcaat
    70201 catcgggttt ggacaaaaga aaagttcatg gaagaatatg gttttgaccc caatctgtat
    70261 gtggattacg gagcttttgt gggggaaggc ggcggcggag acaacatacc aggagtcccg
    70321 aattgcggag ataagacggc acgtaaattt gtcaaggaat acggcaacgt tgaagcgatc
    70381 ataagtgcgt tacagaaaaa agaaacccgc actttcagag aagaatctgt tttgaagaat
    70441 ctaactttac ttggtttgtc ttatgaatta aagaaaatgg actatatcga acttccggat
    70501 tattcgatac aagaaacaga tgttgaagaa accaaaaaga tgcttgtttc atgggggttc
    70561 ataagtttcc tcaaaaacgc aaatgtcctt tgccgaattt ctcaggacta aaactatact
    70621 attcaaaagg tggtgaagat gaaaatagca ttggcaggcc cggctggaac cggcaaatca
    70681 aaggtagcgg aatccataag caatgaaaaa ggaatccttt ttctacgggc gaaagagatt
    70741 acaaatccga ttctgaaaag ggacggatat gattattcca gcgggatgaa agtggaaaaa
    70801 tttctacaaa cgatacctag acagatggaa ttgctgaaga aaaccaaaga aatgcaatcc
    70861 gtttcgatgt ttattacaga caggtgtttc gtggatcttg ccgcttacgc tttgtcaagt
    70921 tcagagacac tcgacacaga aacgatagac aaaattgttt cagattccaa aacctattgc
    70981 ttgcgatatt cgcacatcta tcttttcaaa ttgggcaaac ttttggacaa ccagaaaaga
    71041 acactttgtc ggaattatca agagatgatc tatatgctgg aattgggatt gcttaccgat
    71101 tggggtattc ctttcacgat tattgagaac aatgatcttg accctgttcc taaagtacaa
    71161 aggataatca atgacgtatg gactgcggta aaacaagatg cgcattaaac tataatgtct
    71221 atgtcgtcaa gaacagtaga atcgtcgtga catggtgcag aaattgtgaa aaagcgaaaa
    71281 gattgaaaaa tgcgttctgt ttgctcagca aagttgttca gaaaaaagaa gacgtattta
    71341 agaagttaac ttctaatact aatcacaaaa ccagatttaa cgggaatgtc attgatgatt
    71401 cctgcatatt tgctgtagga tttacattca gactatggaa taagaaaaat ggctagattc
    71461 ggattttaca cagattcaca tattaccgaa aaccgtccgg tacaccgcac ggatgattat
    71521 gtcaatacta tccctgaaaa gatagaaatg atttatgatt tcgccgcaca gaatgacttt
    71581 gactttatga cattcggagg agacctttgc gacagatatc aaatcttttc ctatcccgtc
    71641 attaacaggg tcatcaaggc aatcaatctc accacatatg cctgtatcgg agaacatgac
    71701 ctatacggac atgctccaga aaccttcagc ggttcagcgt tatcatttat ctgtaactat
    71761 tgccataatt tccggatatt gtggcaaccc gtacatctgg aaaacggaat ctccatatat
    71821 gccaaacacg aatgggagac aatggaatca gcagccaaga ctgaagttga caagtcacgg
    71881 tttaatgtct tgctttgtca cgaattgtta tacaataaga agatgccttt cgggataata
    71941 gacactaagg atttggattt gccttttgat cttgtgtgtt caggggattt gcattgcgga
    72001 tatactacgc acaaggttaa aaacacatgg tattgtaatc ctggaagtct ggctagaaaa
    72061 actacggctg atgcgaaaag aatgccgaaa ttactgatga tagatgccgt caagggtaaa
    72121 gaaccaggca ttcgcgaaat tatcgttccg aggtcaagac cgggtaatga agttttctct
    72181 gtcggtattt ctgaaacggt taagaaactg atttcagaaa tggatatcag cggagtcgta
    72241 gattcgatta atgaaaccac taaccttagt agagatgaac acactgacat ctttgaactc
    72301 ttccaacagc attctcaaca agtgaagatt ccggataaag tgcttgaata ctacaaagaa
    72361 gtctgtgaac gcataaacaa agagaaggca aagaaatgaa gacttattat gatctgtcta
    72421 cttgctatag cattacagta gatgacgggg aaatcattaa ggtcagcaat aaaagacttt
    72481 tcaagtacga tgttgccttg acgtataccg aagaagaaaa ggtcaagtac ggaagttttg
    72541 gaaccgctat gtattctggt agacagggaa agcaatatgt agaatacatc aacacgtttt
    72601 tggtagacag tagcggaggc agccagaagg ttgatatatt aagcggtagc gcgatttgca
    72661 gtattaccca gcctgatata tcagttttaa aagaactcgg tgtaccggct ttctggacga
    72721 acttgacaga cttcatgccg atatttggat acgtgtgttt tcatgaaaag ttggccccga
    72781 tgcattctta ttttgaatcc aaggcacagc cgttagaaga atccgaatac aagaaagttg
    72841 cagaagtctt ggattttctt cctggtgatg atatcgggca acttgcgcaa taccttcttc
    72901 acggcggcat tgcctataac ggaataatgg aatctgttct acccaatcct ttctatggca
    72961 agacgctttc tcttttgccg ctttctaaac cgacaggaaa acaaacggtt ctgattacca
    73021 gagatatgtt tcagaacaaa gttacgaaag accattttgt caatgaattg gcaacttatt
    73081 gtcctgtttc tgtgacttta gatgaagaac agaaaaagat tttcggtgat tttgaaaacc
    73141 taagctttta ttgtggaacc taccctcaat atctgtcttc tttttgggga cttataacca
    73201 agttgtcaga ctctaaggtc ggatatgtgt tctcttatga catgccttat gccgttgtcg
    73261 ctggcactaa tatgatcgga caaaaacaaa tctaagttca atctattatc ttgaacctta
    73321 tctgaaaaga aagaaaatgc tatgaataat gaaatatacc ccgaatcctg cgtcgacagg
    73381 ctggaaaatt gcaagaaaat ccttatcgtc aagccgaata aagaatacga cggttcaaaa
    73441 gaactgaaag aaatgtgcat tgacaaaagg gaagtcagtt tcacctatcc taaacccgat
    73501 gtcgatttag tttcagaagc atatgccagt ggcgctgatc tcgtgataca aatcggaagc
    73561 agacagacaa ggaaactgcg gtattatgaa ggcatggatg acactcttag gaaagacatt
    73621 ttcaactgtg tagaagataa attcttcaat taccaccacc atgatgaata cagttggcgg
    73681 gatgctcttg aaacagtcgg gcgttatgac aaagaaacga agaaatggaa gggactggca
    73741 ggtcttctat tggcgcaaaa ccgcaagttt atgtcagtca cgaatcacgg cggcatcgcc
    73801 ggatggatca aacagagtca ggtctgtgat gaaacaggaa tcaaacctat ctatgggcta
    73861 gaggcatact atagcaatta cagaggtgaa gacccggaac agaagaagtt aaacagaagt
    73921 gcaaaccatc ttattcttct agctaaaaac atcgaaggct attacaacat catcaagata
    73981 cacaatgacg ctcaactcaa tggattctac tacagcccga gaacttgtga tgaggcttta
    74041 aagaaatacg ggaaaggaat tgtagcgact tcagcatgtt ttgctggaga attagcccag
    74101 ttggtgatgg cagacaaatg ggaagaggcg aaagaaagat accggttcta tgaatcttgt
    74161 ttcgacaagt tctttatcga aatccaattg atcgagatga aggaacaaaa agaagtaaac
    74221 agaaggctga tcaagcttgc cggagaagtc ggggcagaac tgacaatcgg cattgacagt
    74281 cattatctct atcctgaaca tagtgaaacc catgaattga tgatgtgtat ccgtcaagga
    74341 aggactattc aagaccttca gaaagaagat gatgatactt ggaaattcac ggtaaagaat
    74401 ctgttctaca ggaactatga acaaatcctt gacttgttca caaccggatt tatagacaat
    74461 gaaggcgagc atgtggaacc atacgaagac gatgttttta caatggaggt ctttgaaaag
    74521 gcttgtcaaa acaccagatg gatagccgtc aactgtgaag attataaaat cgacaagtca
    74581 atcaagctcc cgaagctgta tgataacagt gaagaagttt tgtctaaaat ggcatgggaa
    74641 ggtttcaaaa gaaaagggtt cgatatccaa ccagatccta aaacctattc tgaacgttta
    74701 gaatatgaat tggatgtcat ctgtttggcg ggttgggcag actatttcct tatcacgaaa
    74761 atgatagtgg ataaggctat cgaattgaga ggtgaatggg gaaccggaat agggcgcggg
    74821 tgttttgttc cttggaacag ggtaattaca gagaacaaaa taccagtatt tatatctgat
    74881 gttaaaatcg gtgaatttgt gtattcgcat gacggaacac ttaatgaagt aattgacaaa
    74941 tttatttatg atgtaaaaga agaattaata gaaattgaaa ctgaagatgg aagaaaaatc
    75001 aattgtactt taaaccatag aattcttgta acaaggaacc aaaaagaaga atgggtagaa
    75061 gctcaaaacc tactagaagg agatgatatc gtagatcttt tttgattttg gcctctatgc
    75121 ttagatagtg gtagtattta aaaggaagct ttacatgggg aacgtttatc acagaataga
    75181 agatgtgcca gaatggattc gtcctttcat tgaagaacgt acaataaaaa gcatagatgt
    75241 cagaacgaac aagaatgtag aatacaaata tttcgggaaa ctaccgattc ctataaacga
    75301 aatgctaatt catgaaaatg aattgaataa acatttgaag tgggatgtgt ctggtacgtg
    75361 ttatagttgt ggaaatcatt ttgttacgac ttggaattca cttttagcaa gaaagaaaca
    75421 tgcaaaagaa gaattctgtg gtaaatgtct tcgaaaggaa caatttactg aagaatggcg
    75481 gcggcataat tcagaagctc agaaaaaagt gcaaggcaca ccagaagcta gacgtaaaat
    75541 gtctgaaatt ttgaaagaag tacatcgaaa agacccagaa ataagaaaaa ggattggaga
    75601 atctttacgt cgtggataca aagaacatcc agaaagaaga gaaaaagttt ctgaagactt
    75661 aagaaaacgc tggaaggatg ccgaaggtca gcagaagttt atgggacgtg gattttatta
    75721 tggatgggta tttacaaggt gtggaagaat cttttttgct agttcttggg aattgatgtt
    75781 tcttttatgg tgtgacaata acacggaagt ttgttctttc aaaaggtgta cggatcatgt
    75841 tccttacaaa acgacattag ggaaaccctc aaactattat ccagatttcg aaatggaaat
    75901 tggtggaact caatatgtcg tggaaatcaa aggaaatctt tctgaatttg aaacagttca
    75961 acgtaaaaaa gaggcagcag aatcttttta ttttggcaat aaaagatata ttattcttta
    76021 caaggctgac ttggaaagaa tgggaattct aaagtataac aaaaaagtag aactttggat
    76081 ttctgaactt tgtgattcta ataaaatcga atgttgtggt ttcggcaagt ttaagaacac
    76141 caaaagcttc gaaaattatc tcgcgaataa attatccgaa aggaaagaaa agcagcggat
    76201 aaaagaagag aaaaaacaca aaatgcgtct tgatgttaag tgccctgagt tactcttaca
    76261 gtggaactac aacaagaatg ataaaggtcc agacttttat ccatattggt cttcggaaaa
    76321 ggcatggtgg atttgttcag actgcgggaa tgaatggaaa caaacaattt ctagcaggac
    76381 atgcacgccc ataagaaatt cttgtccagt ttgtgccaaa aagaggttac ggaaggaaat
    76441 gtcagaaaga tccaaaagga tgtctttaat acgtttcggt cagaaaaatc ttgaagaaga
    76501 aagactaaag tacattaacg aaattaagcg tcaaatttct gagacaggaa tcgttccgac
    76561 aagggaagaa tttttaatga aatcaaaaat gtcgtttgtt tatttgtata aaattttcgg
    76621 ggcttataac ttattagtag aagaatcagg atttactcca agaaaaagaa agagagaata
    76681 gatgtctaaa attaaatcgt taaaaaagat ggaatataat gggaaagtat atgatttgtg
    76741 tgttaggaat acgcacacat acaatataga aggattagcg gtacataatt cagccggtgg
    76801 gtcattagtt tcgttttgta cgggtattac agatattgac ccgatcaagt acgatcttct
    76861 gttcgaacgt tttcttgatt ttagccgaag tgaaatcaag gtcaatggat ttgaagccta
    76921 atacttgaca gtcgtgttct taaatgctaa agtgtttgtc aacttgaaag gtgtaaaaga
    76981 atgaatgttt tgtccttgtg cgatggaatt agttgcggta ggcttgctct gcaacgggca
    77041 ggtctaaatg tcgaaagata ttttagttct gaaattgaca acaatgcgat tgcaatttcc
    77101 gaaaagaact ggactgatca aatcaggttg ggtgatctta atctgattac tcatgaacta
    77161 attgattcta tgccacaaat aaaccttgtg atgttcggaa gtccatgtca gagtttttca
    77221 cgtcttggga aacaagaagg ctttgatggg aaatctgggc tatttcatat ctgtcaaaga
    77281 atactttcct atatccaatc gaagaataca gacgtgaagt ttctcgtgga aaacgtagat
    77341 atgaaagaag aatggaagga cataatctct tccaagcttg gtgttagccc tattaaaata
    77401 gacagtcgtc tactttctcc tgctaaacgc aaacgcattt actggacgaa tatcaaaacc
    77461 gatattccac aagaactagg tttgacattc gatgacatta atgatggttc tcaaaactgg
    77521 attgacgata atattattcg taaaattgag gcatggaaag cacaacaaaa accccttaaa
    77581 aatgctgttg ttatcggcgc taaacaaaag cttccttgtt taaccgcaag aggatataat
    77641 cagtaccatt ctggtatgat tcttattact gatggaaacg gaaggtatcg gtatttaacg
    77701 aaccttgaag gtgaacgggc aatgacactt ccggacggat acacagatgc ttttaccgga
    77761 aagcaatcag acaaatttcg tagtcatgct atcggaaacg gctggactgt agacgtgatc
    77821 gcccatatcc taaaaggaat caagtaatga attcatttga agggattaac gtcctaagct
    77881 tatttgacgg aatgagttgc ggacagttgg cacttaaacg tatcggaatc attcctgaca
    77941 actattttgc aagtgaaatc aagactgatg gaatttcggt cactatgtct aacttcccga
    78001 atactaaaca agtaggagat gtcaccaagc ttgacggtaa gagtcttggt aagattgacc
    78061 ttcttatcgg tgggagccct tgtcaggatc tgtcaattgc gacgcatgac agaacgggtc
    78121 tgtcaggaat taagtcgaag cttttctacg aatatgtcag gcttcttaaa gagacgaatc
    78181 cgacctattt ccttcttgaa aacgtcgtga tgaagccaca gtgggttaaa actatcagcc
    78241 tttacctgaa gacagtggaa ccccacagga tcaattctga tttggtaagc gctcaaaata
    78301 ggccaagact ttattggacg aatcttatcg ccactgaaat tcaagacaag aggattgctc
    78361 tcaaagacat ccttactgac tttcctaaac gttgctaccg ttggctaagc aaggtacaat
    78421 tacagaagct agagaacaaa ggataccgtt atcaaagcat gtaccgggtt ctaagccctg
    78481 aagaaaaggc tggatgtgta agcgcaagcg ggttctgtaa tagccaagac aacaaagtca
    78541 ggatcggaga tggaatcaga tatcttacca atgaagaaaa cgaaaggctt cagactctgc
    78601 catatggcta tactagcggc attccagaat caaaaaggaa acactgtatc ggcaatggat
    78661 ggacggtgga tgtcatcgcc gaattcttta agaaaatcgg gatggaagtc tataaacaag
    78721 aagaaatgtt cagacttgaa gaactgaact aaacgaggaa taaaatgatc aaaactacac
    78781 ctctatattc tttttcagat atcgtgatgt taccagcgga tgtgtctcgt gttttaagca
    78841 gaagccagtg taacgtatat ctgccgaacg ggaagttgcc attgattacg gcccccatgt
    78901 tcagcgtaat caacgaaaac aatgcgtcgc tgtttgtcag caatgccatt catgcttgtt
    78961 tgccaaggac aagcagggat aagtggcttg gaaaaacaga agaatggatg attcaaagct
    79021 acgggatgga tgagtttttg tccgtcattc aggaatggaa ggatgacaag gaaaagcatt
    79081 atgcccttat tgacatcgcc aacggccaca tgcgaaaact tatggatgcc gttagggaag
    79141 caaaaaccaa gctaggcgac aggttatggc taatggttgg aaatgttgct ctacctgaaa
    79201 cttacgtgat tctctcgcaa gacggagcgg atgccgtacg tttgggtatc gggactggga
    79261 acgcatgcat cacaagctgc aattctagta ttcactatcc attagtttct ctaatcgaaa
    79321 gttgttaccg tgaaaagatc cgtttgggat tgaattcaga aatcatcgct gatggaggct
    79381 ttagcaattt cgaccagatt atcaaggcaa tcggattggg agccgataag gtaatgtgtg
    79441 gaaatctttt caacagggca ctacaaagcg cagggaaaac taccgttaag ggaaccgatt
    79501 gcgtagttga ccagtattca gaggaaatca aacaggcttt caagaacggt ctggaactcg
    79561 aaaaagagta ttacggaatg tccacgaaga gggctcagcg ggaaatggga catgaaaccc
    79621 ttaagacgag tgaaggcatt gtcaagatta atcgcgtaga atacacatta ggacagtgga
    79681 cggaaaactt taagcactac ctttcgacag ctatgtctta tacaggaaaa acaaatttga
    79741 atgatttccg tggtagggtt gattttaatg tcgttacacc acaggcattt caggcgttta
    79801 taaagtaagg aaaaatctat gcaggtgata attcgtgaac agaagaacat ctttgaatac
    79861 atggaaaagt atttgaaaga agcgaaactt ttagtcggac ggaagagaat tgattttgtc
    79921 tttctggaac tgagtcttcc taatacctgc actttagtta ttgatggaga agaattcgaa
    79981 accactagaa gattctatta cagagaggga aagtgttttt atgacatctt ttgttggttg
    80041 gcggatgaac tccattcgga aataagagct ttcccgaatg attttacaat tgaagaaatg
    80101 aatgcgttta tcctgttaca cgggatgaag gagaaagatt tatgacatgc agcgagtgta
    80161 attccgaaat ccccaatgag aaagagacgc atatggaaaa cggagatgtc ctgtgtccaa
    80221 aatgtcttct atcagaaagc gaagacgaag ttaaaaagat tacctcttca atttgttccg
    80281 gacagtgccg tgaagaagaa gaattccgtg aaatagaatt tatcattcaa aggaacgtaa
    80341 gagttttatg actgacacaa tgacaccgaa acagtttgcg ttgaataggc tttatcggct
    80401 gttgtcttat tcggggatta aaaaagaagt tttcttgaaa gaaaacagga tagagtctat
    80461 agaacagcaa acaggtcttg acttcgcgga aacaatgtgt ttggtatcag acaggctaga
    80521 tatcgacgta gattatttct tcgacagatt cagacttgaa aaaggagaag cgaaatggac
    80581 attcaaagcg taagctggga aagattcaac gaaatcgtta aatcagcaga tcaaattctt
    80641 gttacctcaa acttgtttgc atgtggtgaa gaagaatacc gtttttggac tttcttagac
    80701 aatttcagcg ataatgttga acttcaattc atggcgacgg acaatgatga atttttcatc
    80761 atcggaaaac aggaagtttc ttatgacggg gattactatt cctgtaaatg tgatgattca
    80821 gtattcaaga tgaagttcaa caaagttacg acaaccccga ttctccctta aaaaaatgga
    80881 aaaccaaata actatagcgg acttgatcaa acatcttcag accttccctc aagatgtacc
    80941 catattctgg tatcatgatg aaagcggaac ttacggtcaa agaatagaaa tgccaggcaa
    81001 atttgaagat gtcaagtgga atgaaaaatg gaattgctgg cgggatgctt ttgaagagag
    81061 ttccagcacg aaaaaggttt ttgtaatatg agacccaagt ggacggcgca gcaagttgaa
    81121 atcgccgtta tcaatcattt taatccaaga agaaacctta tagtctcaaa tgtcagttgg
    81181 ggcttgttcg cttatcatga ggccgatcta gttatccttt ctccatataa ctgtggaaca
    81241 gaagttgaaa tcaaggtaac tgcggctgat atcaaagcag accttaagaa aagacacggg
    81301 cataaggaag aaataatcag agatgtctgg ttcgccgtac cagaagaatt ggccgatgat
    81361 cctaacatcc cttcttatgc aggcatcata gccgtcaaga agtggaaaac tagaagtggt
    81421 aaacaaaggt attcttgtgt caggaaaagg ttgccggtaa agaacaaaga ttttcgcaag
    81481 tttacagaag cagaaaggca gaagcttctc agactcggtt gtctaaggat tgtcggactg
    81541 aaagaaaagc tggatgacaa gtctaacaaa attgatgaac ttaaacagcg tatccgggag
    81601 cttgaactaa agaaggagac aaaatatttt gaagactgaa agagacagga tgttccaggt
    81661 tgattctaaa atcagacaga acaaactgga tgataagaca cgtagggaaa acagaaaccg
    81721 taaagtaagt tatctattga cagacaaggt tgaatgtagg attgaagtct tagacggaat
    81781 ttgtgaagaa ggaaaagaag aaacaagaat ctggggaagt caaattgttt tggaaacgga
    81841 tgaaggaacg attacaacag ttgtccgtgg aaagacaaag aatagcgcag aagttctgac
    81901 ccgtactttc ttagacaaaa tgggcgtaag gtacaaaatc acgagaggaa gttagaatat
    81961 gtcaaacggt ttattcattt cattcgaagg gccggaaggc ggcggtaaat ccaccatgct
    82021 gaagagaaca gcagaatggc taattggaca gggtaaggaa gttctttgca ctagagaacc
    82081 tggagggacg aaactcgggg attatatccg cgacatgctg aaacatgaca gctgcggtga
    82141 aagtcctaca aatgctactg aagttcttct tttccttgcg agtagggcgc agcatgtaga
    82201 caccgtgatt gaacctgctt tgctgacagg gaagattgtc ctgtgtgaca gatttgaaga
    82261 tagcacattc gcctatcaga gttacgcgag agggtatgat ttgggggtgt tgcaaaatct
    82321 taattctttc gccacgtctg ggttctcacc aagcatcgtt ctgatctttg atatcggttt
    82381 ggaagattct ctaaaaagga tgaaaaagcg tcaagccatt acagaaacga cagcagacag
    82441 aatcgaaatg gccggaaatg attttcacca gaaggtcaga aacggttttc taagccttca
    82501 gaaggaagat ccagaacata aattcttgat tgatgcaagc cttgaagaag aattggtttg
    82561 ggaacaagtc aaaaaagtcc ttacggataa aatacaacac aggagtcact gaaatgagtg
    82621 aagataatga aggtttctta aagatgtccc atagtttgac tatcactgtg gatggaagag
    82681 ttgtcttaca ttcatctatc ggaagcaatc ctgataccga aagccagctt tgcgaagttc
    82741 ttgaagaact gattgctttc atgaaagcgc caaaaacgga aataactaac ctttaacgcg
    82801 ccttcgtcga ttcgttatta tttttagaaa aggagaacaa gaatgaaaac tagaaacatg
    82861 aaagtgctgg aattaactga tgaagatgtc gtgcctaaac ggaataacat tcaggtttca
    82921 gaatcaggga aacaggaatc agaagcggaa gttattcttt tcaaaggata cgtactgaag
    82981 aacgtatatg gacctagaag cgtttacccg gcgatggcat aatctattaa acaagggaac
    83041 agacatggaa attacaacaa aaaacggatg gaagcttgaa atcaatgata gccaagaagc
    83101 taaagacgaa gttttccaga tcattattga ttggattaaa aagtatgatg ctttcagttg
    83161 ggaaacgatt gggcaagacg atgactgtca aatatatgcc atagactgtc tcgggcctat
    83221 tgtagacaag attgtcaaaa tgaaagaatc agactagtct tggataattg aatgaaaagt
    83281 gggatcggtg taaaagctgg tcccactttc tattttcaga gagacaagga aacattatga
    83341 aatacccaaa catcgagacg attaagcaga tttgcgatcc gttggtttca ggactaggta
    83401 atgactatca gcaaagatac aatgatgaac ttaaggattt gaaaaagtgg gttttgtttg
    83461 ttcagacaga caaggctaaa gaaatccttg aaatgagaaa caatccacct agcgaaacca
    83521 acaagtctgg aagtctgatc ctttggcttt tggggataag cagtgttgac cctataaaaa
    83581 acgggattcc taccgcaatg aagaaattcg gcaaggcgga ccctcctgat atcgacatgg
    83641 atttgatgcc ggatgtcaga aatgaagtca aagctttcct tgtggaaaaa ttcgggcagt
    83701 ctcgcgtctg tagcgtcggc accgtaggca cctacaagac gaagaacgtt atcctggacg
    83761 ttgctagggc gcttggattg gacgttaaag aagcgatgga agttacgaag aatcttgatg
    83821 cggaaatcgg tggagaagaa gatggtgacg aagacacaaa gcttgacaaa gcagggtttg
    83881 atgaaatctg caaggcacag tcggaacttg ccaattactt tgaaaaatat cctgaagtga
    83941 gggaacatgc tgaaatattg aggaatcagg ctaagaattt cgggacacat gccggaggcg
    84001 taatcatttc aaatcttgat ttgacggaga aaatccctgt atatcgggac aaagaaggtc
    84061 gtgtcgtcag ctcttggtcg gaaagcggag aaaaacagga attgtccagc cagggctata
    84121 taaaatttga cgttttaggc ctttctaact tgccgattat taatgatact atacgtttga
    84181 ttaaggaaaa ccgtgggatt gatatccaca ggaaagacat tccgattgat gatcatgaat
    84241 ctatcaagat gggaacccgt ggggagcttc taggaatctt ccaatttgag aacccgtata
    84301 ctaaaaagat cgccgacaag gtaggatgtg atagtttggg agatattgcc gctattacgt
    84361 cattgattcg ccctggacct aaagatgtcg gtctagatgt cgaatatgct gagcgtaaga
    84421 gcgggaaaga atatgataag aacgtcatcc ttgataaagt gatgggaaac acatacgggg
    84481 ttttaactta tcaggaacag ctacaattgc ttgcaatcca tatggcggga atgactccat
    84541 tggaagccaa cagactcagg aagggcgcgt ctaagaagaa aaaagacatc atggatgaac
    84601 taaagccgaa gttcattcag ggatctatcg aaaagtgtgt caaaaccgga atcatgacgg
    84661 aagaacaggt caacaaaatt tgggacatga tcgaatcaac agcgtcttat agcttcaaca
    84721 aaagtcacgc ttacgcatat tccgccatta ctacaacaga aatatggtta agatatcatt
    84781 acttctatga gtatatgaca gctttgcttc agaacagtga tccgaagaag gaaaaattcg
    84841 ggaccacgat ctttgacaag tatgttaaat tcgcgataga caaggggatg gttgtccaca
    84901 agccaagcat taatgaatcc cgtgttgaat tccgtcttga aggtaatgac ctttggtatg
    84961 cccttggaca tgtaaagaat gtcagcaaca gcgcccgcgc gattgtcaaa caccaacctt
    85021 atgcaagtct ggaggacttc tataatcgct gtacggttga agtcgggacg gaaggtaaaa
    85081 caagaagacc gaataccaga gtcgtagaaa gtctaatcta cgcaggagcc tttgattgtt
    85141 tcggagacag agaaacggtt ttcaagaatt tctatgaatt aactgacagg gtggagaaat
    85201 ggaaactacc gaaagctcat ccttgtctaa aagcaggtat cggacatgtt gagattctac
    85261 ctgaaggtgt ggagatcagt gcctctaatc tttcgaaaaa tctttgcaag atccgtaaga
    85321 cgaaatccgt tgttgtcgat caagagatag aaagccgtag ggtgttgaat tatgacagca
    85381 cactgaaata cattgatctt ccggcattgg atcaaaagac cttagatgag atggagaagg
    85441 aaatgctaag cgtcaggctt tcggacaaca tctattcgaa atacaggaaa cagacaaggg
    85501 aagtcaaggg gctttgcagc tatacgacag caaagctgga aacagagaaa accagaatta
    85561 aagttctggg tgaaatcatg gggatcaaag aagtcaattt caaatcagga agtcaggggt
    85621 tgagggtcta tatcagtgac ggaaacaaag aaatgaattt ccttgtgttt tcaagtgccg
    85681 tcatgctttt caaagaccat ttccaagaag gagatattgc cgtcattccg ttgcgtaatt
    85741 tcgggcagga ttctgaagac aaaacattca gattctatga tgatagagaa acgggattcg
    85801 ttttgaaaag ggaagactga tgccgaaaca aagaatttac atagaagaaa ttgaacttga
    85861 gaattttgag agccacgaat acacggtttt taagaatttc agtcagggtt tcaactgtat
    85921 cgccggattg tctgatgtcg ggaaaacaag tgtaatccgt gcgatcaagc tttgtgccta
    85981 taattgcttt gaccaaaaga tggtaagggt cggtgctgag ttttgtaggg ttaaaataac
    86041 tactaatatc ggaagcgtgg aagttaaaaa aggtcctggt tgtaatttgt gggtgatcaa
    86101 gagaaaagac accgttgggg aaatcaaact ggacaaggtg ggcaaagcag aagtcaaaca
    86161 ggcatgtgat gttctcggaa tgaaaataat cacgcttggg gagacagaag tgccgatcaa
    86221 tattatggat cagttggaac ggcatttctt tattgacgga atcggagata agaagacgac
    86281 tggttccagc agggcagaaa tcatcgatga aatctgcggg cttaacggag ccgaagaatt
    86341 gataagggca atcagcctag accaatatcg tttgacaagg gaaatcactg aagccgaaaa
    86401 caggatgaaa gaacttgaag ggaagatata tagcgagact gacattttgc gggatcagat
    86461 gcttcttgcc aaagtggaaa agcttgaaga agaaatcggt tcttgcgaat cgaatatttc
    86521 cttcatgaat cagttatttt cttcatatga agaaaagaca aatgaaattt cttctctttt
    86581 ctccaagatt gatggaatcc agataatttg tcgtgctgaa gcattattga cggaactcat
    86641 agaaaacttg tctgtatacc gtaaaataga agctttatgg aatacatatt ctcaatcatt
    86701 gcagaagatt gaagaactga aaaaatctgt ttccgacatg ccggatatag atgaaacact
    86761 tcttgctgat gttagggatt cgacttcaaa aaggatacgg gtttcttctt tgttcgaaaa
    86821 gtatacagcg gataatgaga agattcagga aatttccttt aagttgtcag ggatgccgga
    86881 tattgaaagt ctgacagatt ggacaatcaa agatgatatt ttgtcttccc ggaaactagg
    86941 tgaagccttt aggaaatatg aagacttgtt gttgaaacta gctgacgtga atacaagact
    87001 actttctgta gatgttgtgg aagccgccga aaaccatatc cgtggtttgg gtttggtttc
    87061 tgacaggcaa aagctttctg gctatttgga ttcatacggc atgatgtgcg gcaagctaaa
    87121 atcccttctt ggagacttgt caaaaacaga agaaaacctt tgtaatgcgg aaaacaaact
    87181 taaggaaatc tatcgtgata ttacgatatg cccggtgaca aaacttccta tagggaacac
    87241 atgcagctta gtcggtaaat gaaaaataag gaattaacaa atggacgcac aagccacact
    87301 taaagaaatc gaagcctttc agaagcaagt tgattctctg aaacaactta aaagcaggat
    87361 ggaaggagaa aaagaaagtc ttctcaagca acagcaggat ttggagaagc aggctataga
    87421 tgaaaccgga agtccgataa ctgattttcc taagatgata aaagagtacg atgaaaagat
    87481 tcaggaacgt ctggaagcct taaggaaact gttgaacaaa tgaaaatttc taagatatcg
    87541 gcatcttgta tcaagactta cgaaacttgt cctaagaagt gctataccga atatgtcttg
    87601 aaaatcaagc ctcctacgca tccttctgct ttaatgggta aagcattcca ttcgatgttc
    87661 gaacttgcct gtaaggccaa aacacaaggc aaggaattga aggaacaaga cccgttctat
    87721 tacagagaac aggctatcgc cgaaaacaaa gtgctggaag aagactttcc tattctggat
    87781 caactgacaa agaattgttt ggaatgggga tatatggatc tttcgaatgc cgcaggtttt
    87841 gaaaaagaaa ttaaattcaa cctaccttgc gggattcctg ttatcggcta tatcgacaga
    87901 cttgatatag acagggactg gaaagccaac atcatcgatt tgaagacaca gaagaacgtc
    87961 tttacgaaag aagaactggc agacaattgg caagccaaga tatattttct cggtgccgtg
    88021 aatgacaatc cgtttatcaa tggagacgtg aatatcaatt tctgggttgt caggcataag
    88081 atacagaaca ccaaaatcaa tgtcatggcg tttgattccg tcttggattc tttagacaag
    88141 aagaccgtgg agattctgaa tagcgatggt caggaatgcc gtcctagcgg cttatgcagg
    88201 ttttgtgctt caccagattg taagaatcat tcagctataa aggttaacag ttttcagaag
    88261 aaacaagaat cttcttcagt aaaggatatc aaggctatgc tgaataggat caaaggtaaa
    88321 ccagaagcag ataaaaaaca agaagatgtt gaagacattt ctatgttcta acgatggggg
    88381 atgaaacatg aaggaattca gatgcagttg tggtaacaga gttttttggg gtagcggaga
    88441 gtctccaaaa ccgtgtatcg tttgtaagga ttgcgggaca acgctgctta agcgtttaga
    88501 cggaagctat gtggattcag aaccgcataa atggacgaca gaagaaacat atcttgatgg
    88561 tgaattagtt cattctcgca cctattgtaa aaggtgttat gaaacgaaac cagaggagaa
    88621 gaaatgaaga cgattacgat aagaaccaat gctgatggac agaagaagtt ttatgacttc
    88681 atgaaagata tgaagcttaa catgacggga ctccctgaat taaagattga cggagatttt
    88741 ttgacgatag gaaacgtagg aataaaggtt tataccgact ttaattctga agaaatcttt
    88801 gtcgattcag aaaaagacct gctaaaaata aaacagcttt tcgatggtct gcttaaaaag
    88861 ccagaagact gtgaatgtta cgtcgtcccg tatgatgaca ttttggaagg taaaaaaggg
    88921 tgtttcatgt ggtatgaaga taaaactgaa aaaaaggaac acaatcttca attttcattt
    88981 cagaaacaca acaggattca aaacttaaag aattcggtag acctttcgga attcctggaa
    89041 tgtctgacgg ataagtcttg gcacaatctc tgtgacaatc ctatgacaag gcaagtcggt
    89101 tttgccaact atataaagag tgaagcccgt atgttcaggc tgacctttat ccgtgggata
    89161 gaaaatcaag agacgcgaga actatttaaa cgtattcaca acgaactggc aggggaagta
    89221 taacaatgga aacaccgaat ctaataccca atttaaacag agtgttccct gaaggtgaag
    89281 aaggaaagac atattttcct gaagtctttg aagatggtaa agacccgatg gttaaatatc
    89341 agatcgcgat agaccctgga aatttagaaa cggcaatcgt agttgttgac ttccagaaga
    89401 aaacgatttt agaaaccgcc aagcttccta atgaacaggt cgtagaaaag attcaggaat
    89461 acaagcagaa atacggatgg tgccaacaaa ccggtttcgc tatagaaatg atcgcctcat
    89521 atggaatgcc agtcggcaaa agcgtttttg acacctgcct gtggataggt aggtatgctc
    89581 aaatttgggg caaacatacc agattgatta caagaagcat ggtcaaaaac catatctgta
    89641 aatctcctaa agccaacgat gccaatatcc gtcaagcatt gatggatcgc tatggaagca
    89701 caagagaagc ggcaatcggt acaaagaaga atcctgggcc gctattcggg gttggtaatg
    89761 atgaacgtgc ggcattggcc gttgctttga cagcgataga aacagatctt aagtatatta
    89821 cttctggaga agaagatgca taaagaaatt ttagatatcc gtaggttcgg gaatacgata
    89881 cttcttgaaa agcatatgaa ttgtacttgt agctattgtg gtggattcaa aggatggtac
    89941 ggttatgaat ctcctgaaat taaagaatgg aactcatggc gtgttctttg gatacagata
    90001 ttcggaacca gattctattt gcgctggact ttaagagaac caaaaggata aaagatgtgg
    90061 tatttagcag aaccaagaga agttagctat ttaggcaata gtattgaagt gtttcgtgac
    90121 ggacgttaca gcgtaaagaa acagggtaga cattttctta tcgccgatga caaatatgtc
    90181 cttgcagaaa aagggttctc cgtaatctct aatgacgaaa tcttaaaatg gattgacgct
    90241 gtaaaaagaa aagacatgaa gaaggttgcg aaaataaggg agatgattaa ggatgcagaa
    90301 tcatcctgcc aatttataga agggatttgg aaataatgaa gatgaatatt tccagatagc
    90361 gaaggctaga atagaatctc taacaaaagg aaaagaatga acaaagtcac aatcgcagaa
    90421 gcgttcaaaa tgtttcagga cattcaggaa aaggaagaat tgattcaaca gattgtcggt
    90481 gaaactggag ccacaagaaa agcggttgtc cgcaagctcg gtcaactgat gtcagacggg
    90541 atcatagagg aaaaagaaga agaggaagat aagcaggatg attccgattg gactgaaaag
    90601 atgtatgaag ttactcgccc agaaactgat gatagtttcg aagacgaaga tgaagatcct
    90661 gttaaacagg ctttgatttc tgaaaactcc aaactgaaaa gacagttgaa gaaaattcta
    90721 cagaatcgcg gaagtgaaga actgaatctt gaacgtctta cttctgatat ccagacgatt
    90781 aaacctttcc cgatcatcta taagccccag aagcaagggg ataagaagga agctacactt
    90841 gttagccttt tggcagactt ccacataggg gcaaaggaat acattcctgg cttcaacaaa
    90901 tttgactata gcatcgcttg tcgtagagta aacacttatc tgaagaaggt tttggattgg
    90961 tgcgaacttc ataggaatag ctatatcgta gatgaaatct gtatttgttg tctcggtgac
    91021 atgatcagtg gtgacatcca tgacgaactg ataagaacca acgaattcag ttgtcctgaa
    91081 caggtcaaga aggcttcaga acttttatca agtctgtttg caagtctggc tccgcacttc
    91141 aagaaagtca gaattgaatt tgtcgtaccg gataatcata gccgtgtaac tcaaaagata
    91201 gaattcgctg acggcaccaa cagttacaac tacttggttg gacatcttac gaaagccttg
    91261 gtttcaggac acaagaatat tgaattcaac atctatcctc aaatccagca gatcattaaa
    91321 gtgcacgaca ggcgttatct tatcatgcac ggcaattgtg taaggggtgg tggcggtgct
    91381 ttgttcccga tgacaggcat taccagaaag ctttggagag aaagccatct gagaatgaat
    91441 atgtcagaag atatgcactt tgacaagatt ctaatgggcc attaccacgc gccttgcaat
    91501 actcctgatc taggaatttc gggttgcttg gtttcaagca cgggattcga tatgtcagcg
    91561 gcacggcata caccggcttg catcacttca ttctttgtct gcggaaagta tgagtttgac
    91621 tatacggaat tctggttgaa cgaaggtgag acatactaaa ccaaaatagt agaatatcga
    91681 aagaaacaaa ggggactgga ttttattcct tccccttctt ctttttgata tggagaatga
    91741 taggtatgaa agacaaactg aaagcaatcg ccaagattat aatcgaggca gacggatgga
    91801 aacaacctct gcggaatcag ccggattacg gcgtaggcga atctgtgttg gataaattgg
    91861 cagaaaacgc aggaacggac ttagaaaccc tatacaggga tcacaaaccg tttccgggat
    91921 aatcatgatt gcgaaatcta ttttcttgaa gaatggtcta atgggattca gcatatggga
    91981 agaatagaat gttgtcacaa agactgtatg cattatcagc atgacagtta tttcaaaagg
    92041 ttttgctgcg gcggtaagca tctcgtcgaa gaatacgaaa ttatactttg ccgtgggatt
    92101 aaacgcgatt gtcggatgtg taagggctgc tggtattatg aaaaaggaga ataaatgaac
    92161 attttggtac ttgaaaacgg ttgtttggac tgttcggtca taaaagtcaa tctggattta
    92221 aggaaagtcg gggatgatgc ctttgaaggc aatggcggag aaaaaatttg tgttttttct
    92281 actctctcca gtcttggaac caaggaattg acgcaaaggc ttggaataga aaacattgca
    92341 ccggtattga tcacttctga cggaacggta ataaaagaag tgaacgaaat tatcaagaaa
    92401 atagggcttc tcggatacag aaagtaagat gtttttttga tacagaaaac atctgtacaa
    92461 aacgggaaaa cgatgtccgc gtgaagtcaa aacttcagcg gattttgtgt ctaattatta
    92521 tgccgactta cgattatcaa tgtttaaaat gtgcttctgt ttttgaagtt ttccacagga
    92581 tcggggaaca gccttctgtt gattgtcctg tttgtggagg aagccatata aagaaaaccg
    92641 tatccgggtt ttatctcggg aaccaagact gttctggggc ttcttctaag gcagatatga
    92701 tgtcagacct taaagaaaac tacggcatag aatctgtgaa aatgcaaaac gggaaattca
    92761 atgattggta tcgcggcatt aagaaagacg gatctaaagt aaaggaacaa atgttgtctg
    92821 gagaagagaa acagaatgcc aaaatcgcaa agaagaaccg tgaattcctt tctcgtcccg
    92881 cgactgattt aaaagcaatc aaacatcaaa agactgtcat caaaaaatga tggtcttcgt
    92941 ttttttagga gaattttaaa atggaagtgt tcaagccggt tatcagtgtt gtattaagtg
    93001 aatgtccagg agaaataagt ttagggatca tggtagccaa ttgtccttac ggttgtcgtg
    93061 gatgcagcta taaaagtctg gaaaaatacg gaagagttga attaacattg ccgatgtttg
    93121 aaacagaact caagaagtat cagggtcaag ctacttgtgt ggtttttatg ggtggttgtt
    93181 ggcttaaaga tgaattgacc gtttatcttg aacgtgcaag aagttatgga tataagactt
    93241 gtctatatac aggactcaaa aacataggag aaatcgaacc ttctatcgtc aagaatctag
    93301 acttttgcaa atacggcaga tgggaaggga ttcctcttac agacaagaat tgcaaccaac
    93361 ggttttggga tgttaaaaac gaccaagata ttacctataa gtttcaaatc aataaaggag
    93421 aatgaacaga tgtttgttaa attgacggat aagcagattc aggagaaaat cgatttcatc
    93481 ggaagttata ttaaggcaga aaacgcggca acggcttcag cggtagattc aaatgccaac
    93541 gtaagcagca agaacatatg taccttaatg ggagaacttc ataaagactt taacatccag
    93601 attaaacgca aacttgttac agacaatatc acaaagttgt tcggtaaaga actcagcgaa
    93661 gaatatctta gacagctcaa agagcatgaa atttacgcac acgatgaatc atcgctctcg
    93721 ccctattgct gtagcacaag cctctatcct tttctgttga acggaatgaa tggcctcgga
    93781 ggagaagctg gagctcctaa gcacctttca agtttctgcg gcaattatgt gaatctgatg
    93841 ttcgccctgt cttcacagct tgctggggcg gtgggcgcac cagaaaccct gatgtgtttc
    93901 gattacttcg caagaaaaga ttacggagag aactatgccg actggtttat cgatccgcaa
    93961 acggaacaag aaaagaatga cgcgaaggaa attgaaaatt atcttcagag cgtagtctat
    94021 gccatcaatc aaccagctgc ggcaagggga tttcaaagca tattctgtaa ctggtcagta
    94081 tttgacaagt attactttga tgcgattttc agtgatttca tgttcccgga ttgcacccct
    94141 accaactgga agagtctaga taagttgcag cggttctttt tgacatggat taacaaagaa
    94201 cgcacaaaag cccttcttac tttccctgtt atcacggcca gcgtattgac atctgatggt
    94261 aaaccgaagg atgaagaatt cgccaggttc cttgcgaaag aacttagtga agggaactcc
    94321 ttcttcatgt ttatgtcaaa gaatccacaa gcgatctcct catgctgtcg gctttcaaat
    94381 gaaatgacag acacgacttt ctcaaacagt agcggggcag gcggtgtcag tactggatct
    94441 atgaatgtca ttactatcaa tatcaaccgc ttggttcaga atgccgttaa agacaatccg
    94501 ggttgccttg ctgacaagct gaatgccatt aagaaggttc tcggtgaaca ggttcttaaa
    94561 cttcacaaat atcaagtcgc tacaaagacc atctttgatg atttgaaaac agcaaaaatg
    94621 cttccccttt atgacgctgg tttcgtgaca atgaagaaac agtatctgac tgtcggtgtc
    94681 aatggtgttt tggaaggcgc agaaagtcta ggcattgaac ctagctataa cgaagattac
    94741 aagaagtatc tcaaagcgat ttttgaaacc atttcttcac ttaacaaaca ggcgaaggaa
    94801 acgtggaaag accgtgaatt gatgttcaat ctcgaaatgg ttccggctga aaatctcggg
    94861 gttaaattcg caggttggga taaaaaggac ggatatattg ttaagcgtga tgcttataat
    94921 tcctatctct atcgggttga ggatcaggat ataaacatta tcgacaagtt caaactttac
    94981 gaagaagata tatctaaaac aatggacggt ggctctgctg tacatctcaa tctgttggag
    95041 tatccggatc aggaagctta ctacaagctg atgtgcttgg ccgctagtct cggtgttcca
    95101 tattggtgca cgaatatcgc cattacctgt tgcgaagagg atgattgcaa gtatatcaac
    95161 aagaacacct ccaatcattg cgtcaagtgt ggaagtcata acgtaagcca cgcgacaaga
    95221 ataatcggct atttgcgtaa gaataccagt ttctcaaaag cccgccaaaa tgaaaatatc
    95281 ctacgattct accacaaggt ttttaagagt ggagaatcta tttcttgaaa gattcttgat
    95341 atagttacta tctattagtg tacgaaattc atacgctaat agaggtaatt atgaataaag
    95401 aagaattcgt ttcaaatgca aaaagaaaat accctgaata tgattattct ctatctattt
    95461 catcgttttc tgatgagatg gttatcggtt gtcctattca tggatgtttt acgaagacaa
    95521 tcaggaataa gaactataga tgtccaaaat gttctggagg actgatttca agaaccaaaa
    95581 ccatcgacac gaatacgttt tgggccaagg ccaatctcgt acacggcaat acatatgact
    95641 attcgaaggt aaactacgtt agattcaact caccagttat cataatctgc cggaaacacg
    95701 gagaattttt acaacggcca gataaacatt tacagggatg cggatgccaa aaatgtggaa
    95761 aagacaggat tgccaatgcg aatcatgatg atactgaaag ttttatcaag aaagcccaag
    95821 aagttcatgg aaacaggtat gattattcgg gatcagagta ccattcatct aaggaaaaca
    95881 ttagaattgt ctgccgtcaa cacggaccat tttggcaaaa tccaaacaac cacctacaag
    95941 gcaaaggttg tcctatctgt ttgggtcatc ctgaaaggaa tgatgatttc ataaaagaag
    96001 ctaaagaaaa gtttggggat cgctacaatt acgaccagac tgtctacaga aatagaaaac
    96061 gtaaaatatt tatcggatgc aaggttcacg gagtcttcga aatgcttcca gattttcatt
    96121 tgaaatacgg atgcccagaa tgcaagaaag gttcagaaga tgaaaaattt gaacttaaaa
    96181 tgaaagaatt aatcgaattg gcagacaaag tacataaagg gaaatatgac tatagcaaaa
    96241 cgacgtttaa ttctattatg gacaaagctg aaattatatg cccgaaacac gggtctttca
    96301 atcaacgttt ttataaccac ataaaagggt ctggttgccg caagtgtggg tatgaagata
    96361 aagtacgaag ctatacaaac tgtggtagag aatgttgtcc gcaagatgaa tttatcagga
    96421 aatgcaaact gacacatggc gaaaaatatg attacagcct ggtggaatat gtgaaaagca
    96481 aacatagggt taagatcatg tgtcctgaac atggaacttt tgaacaaatt gccgccaatc
    96541 atttacaagg cggggattgt cctaaatgtg cagtactgcg acgcagtaga caaaaggcag
    96601 aaaaggcagc atctgaattc gttaagaaag caataaagaa acatggaaac ctttatgact
    96661 attccaaaac tgtttataag catgcaagac agccggtaac gattatctgc cgccgacacg
    96721 gggaattcct tcagacaccc aacaaacacc ttacgggtca aggatgccca cattgtaagg
    96781 aaagcaatgg ggaacgggaa acggcggaat tgctgaaaga caacggcttt gtttttgaag
    96841 cacagaaacg ttttccttgg ttgcatttgc aaagtctgga tttctatatt cccgcattta
    96901 gacttgcaat cgaagtgcag ggaattcagc attttgaacc tacggatttc aacgggaaag
    96961 gagatttcag tgcggaagtc gctttcatca aagcgcagct aaatgatatc aaaaagttca
    97021 ccctatgcca ggaacacgga ataatgatgg tttatgtttc agaagaaaag atgcaagacg
    97081 gactcacatt caaagattca gcggacctga ttcgatattt gaagacatgt tgaactcttt
    97141 ttgatattcc caatcggttt gagaccaata tctattttac ggggagaaat ttatgccggt
    97201 acattcagaa aaagagggtg ggaagtggag agtcgtagaa tctgacggaa gcattgcgaa
    97261 gaacaaagct ggaaccgcaa tcgacggcgg agggcatgac actagagaag attctgttgc
    97321 acaggttcag gcagttaata tcagcatgat gaagaagtca agtttgaata tggtagccgc
    97381 cgtagaaaag ctcgccaaat tcattcaggc cgcaagtcta agagacgcgg aacgcatgat
    97441 gcgtcctgtt atgcagaagg cgatagcaag ccttcagaaa aggtttcagc atgacggtat
    97501 cgacagtctt aagcttatca aggaactacc ggcacaacag gccgtcaatt ccaatagcta
    97561 ttaccagatc gcctggtacg ggcttatgac aaggctgaat ccgtacggaa ggtgtggaac
    97621 cattcagatc accactactt tcaacaacga aagcgacgag caagacatta cggtaagtct
    97681 tagggtcaag cttggagaag acaaatctgt tgtatttcct tcagctagcc cgatcggtgt
    97741 tatcacgaaa gtcttgaatc atgttacaag acttgaacag atggggaaag acttcgaata
    97801 ctgggtgaag acctataagc caagcaatcc gaaagaataa tgacatggtt taaagcacag
    97861 aagaagggga ctgaataaat ccccttcttt tttgtcttta aaagttttca tactcccttt
    97921 aagactgaca tcagggcttt gggatctatc ctgtagactt cgaatctgtt ctgtcctggg
    97981 cggtcttctt tcatccactt ggtttcagat ctcccgtttt acaccaaagt caggctttgg
    98041 caatatttcg gattggacat gattattgac ttgatgtttt tgggcatatc atcccacatt
    98101 gttttcgcgt tgttatgcaa ttcatcaatt tgtttttgtg tcatctattt tctccatgcc
    98161 agatatagat tcatttctct gattatctat tttaaatgtg aaacagtttt tgatatcttc
    98221 atgaaagtaa aggagttaaa cagtatggat ttttgtgtaa atgtagaaag aatgaagctg
    98281 agcctattga aacctgcgat gtacaatccc cgcacaattt ctgaagacgc attttcagga
    98341 cttggtaaga gtttggaaag attcggaata cttgccaata tcgtttggaa ccgcagaaca
    98401 gggaatattg tcggcggaca ccaacgttac aaacagttga ttgaaaaggg gatcaaagaa
    98461 acggatgtga ttgttgttga cttggatgac acggaagaag tgacgttgaa tatcgccttg
    98521 aacagcggtg cgattaaagg ggattttaca cagggagcta tcgccgcatt gcgtatgact
    98581 gaagcgaaaa tcggtgaggc ctttcaggag ataaaacttg acgggttgct tgaaaaactc
    98641 gaaaagaaga acaagaaaaa ggaaaagaaa ccaaagaaag atggtgacgg atatcaagac
    98701 gcagacccga tgaacatgca gatagaactt accgaaccga ttatcaattg cccacactgt
    98761 ggaagcaaat gggaaatgga ttctaagaaa gtcatatttg acaacagttc ttctgtagta
    98821 gatgcgaaag aagaaaaaga tggagaggac aagtcgattt aaaattcaag gagattgacg
    98881 gtatgaatga aaacgttttc aaagaagaat atgacagtaa agtagccggt ttcagaaggc
    98941 aggcgaatca agacctttct gttttcaaga aggttatcct aaaatgtcta caatctggtg
    99001 tcgttgaagg caaggaagca cagattctta aacgggtcaa tcagaatctt tcgtcctatc
    99061 cttcaaacag atcttccgtt ctaaaagata tctcagatgt tctcaaagca ctggatatca
    99121 aaaccggaca aggattgtcg gaaacaaatt ctagacttca gggtgtcatt ttggatttgt
    99181 ctgaactcta tgacaggcta agtggaatcc gcacgaagat cgcggaagtc gcaaggatgc
    99241 tttcagagaa gacaatagta taatgaaagg aaactaacga tgagtaaaga aatcaaagag
    99301 tggaatgttt tgcctgtggc ggtagatgat gttatcccga tgcctaataa tgagcgcttc
    99361 attgaacagc gtaacatgga aggtctgaag cacagcataa gaagattcgg tttggttgaa
    99421 ttgccgattt acaaccaacg gacaaaacat cttatcggag gacatcagcg tttctattcg
    99481 atgaaggaaa tgggggctga aatcatcgac atgcttgttg tcgacatgga cgaggaagaa
    99541 gaactcgccg ctaatctgac gatgaacaat cccgaaatac agggagactt tacggcggga
    99601 accgtagacc ttttgaacga attggaactc aaagataagg acatgttcca aagtcttaac
    99661 atggatgtac tgaaaaaaga agtcgagaag cttgttccta aagtaccggc cttgccgaac
    99721 aaagatataa gtcttccaaa tcctgatttt gacagtgttt gcccttgctg cggccacaaa
    99781 tggacggtgg ggatgaaaga catttctgtt gagaatatac cacaaatcaa tggaaccgga
    99841 gatgaagaaa aagagggtaa aggtgagtga aataaggaat agccttatac gtatttctaa
    99901 gctcttactt tcagcagacg gatgggaaag cccgacaggt aaacgtcata gctggagaag
    99961 gaagctaaat gacggcaatt acgaatatcg ctataaagat ccttctaata aagacgcgaa
   100021 gaatcagcct caggaaacat cttcttatcc gactagagtc ccaccgaagt tggcatctgt
   100081 cctcagtgta aaggaagatt tgatcagata taacagtttt gaaacactgg tttgttttga
   100141 tgaaaacgga aataagattt ttgatttgac agggaacgaa gattcagtag tattttcagg
   100201 taaagaatct ttagtcgttg ggaattggct tacccataat catccaagat caacttcttt
   100261 ctcgcgagaa gacattcaag ccttgaagaa gcacaaagga aaaggaatac gggtagtaag
   100321 cgaaaaatac gactatgaat tttgtttctt agatgactac gtattgaatg atgaacagac
   100381 ggcggaagaa cttgcgaaat taaacatgca agtccgcaat aacttcgaag acctgatttt
   100441 aaaagggaaa ttgtctatag aagatgcgaa tgccaatcac caacacactt taattgaact
   100501 tttcgcaaag acaattccag gagtttttta tgcaagaaaa ccacatatta gatgatttct
   100561 cagatcgatt ccctccttat ggaaacgaaa ctgattatca gaagcttaaa gctgaattcg
   100621 aaaaacgttt cggtaaacaa gatttcactg tttggggtct tgaaaactac agcctacaca
   100681 attacggcag actttatgac gccatcatta agaatcagac aactaaacct tctgtgacaa
   100741 gaagagaaca tgtgctggat gctggtctaa ctgaaaggct acagaaacgt attgcaatga
   100801 tgacaaaaca ggattcatcc agattggctt ctgacttcca agatgtcagc gatcttcagt
   100861 tcaaattccg caagcagctg tttgatcttt attccgagaa cagggacgac aaaacagatg
   100921 aatatttcaa ggaattgaag aagctggaaa aagaacagaa acgtgaagtc cagcaagtag
   100981 ccaaatcaat ctatgacgaa gtgaaagaaa ctctcggcca tagtcagaag gtcggtacaa
   101041 aggaagttga aaacaaatac aacttttggc tctacaaggg aaatacaggc atgaagataa
   101101 ccgtacttaa agacggcaaa aagatcatga ctcttaaatg cggacgcgac attgatcatg
   101161 aaaccagcgg cgcaagggaa aaagtattga cgattcttgg aaatgaagat gaattgaaca
   101221 agaagagaga caaagaaaaa ttcgtcattt cttatgcaga tacggcaaaa gacattctta
   101281 ggatttatgc cgatactttg aagaaagtta tctgaaaata cctatatgtt tcataatcaa
   101341 aattgataag tctttttata ggtatgtaac aaaggattta tcagatatga aaatactatc
   101401 tttagacggt ggcggagtgt tcggggtagg acaagcactt attctatcgc aactagataa
   101461 cagcaagtgg gatcttgtct gtggaacaag catcggttca gccgtagcgg catttgtagc
   101521 tacaggaaag gaaatcaatg tagacttttt cagagaacac atgcctgaaa ttttcaatcc
   101581 ttctgccttc cgaaaccctc tttgggtgtc aagatacagt gacaagtata tcaacaaatt
   101641 gctttccaaa acctttaagg gggaaatgct taaggacacc cagattccga tatatatcac
   101701 ggcttcttcg atcagcggac attctcctaa agtgttttca agcctaagcg tggaagacgg
   101761 aaccatgctt atcagcgatt gcgtaagggc gagctgtgca gctcagacgt atttcagacc
   101821 ctggcagggt tatggagacg ggggtatttt taccaacaac ccaagtatgg ttgcggttac
   101881 atgggcaatg cgtgaattcg ggataggcat ggacgaaatc gaactttgca gtatcggaac
   101941 cggtgcattt tcaagaagcg gatatgaaaa cggagacaac ctcgtctatt ggggaaattg
   102001 gatggtacga gccttattcg aaggtggcgc tgataaactg tttgatgaaa tggcatcttc
   102061 gttgccactt aagagatatg acaggtatca attcgttaaa cgtccttatt ggaaaatcga
   102121 caacattgaa catatgaggg aagctattga agattggatg caccctgccc tcgatatgag
   102181 tttagaaatc aaacacggaa ttctatcatc agatgaatac gaaggtgaaa tgatcaccct
   102241 caatactgaa gaagaagaca attttaacaa agcgatgaaa atttaggaaa aaatatgaca
   102301 atgaattatg gagaggcgat agcttacttt aagtcggtta aacagataga caaggtaatt
   102361 gccttgttcg gaaatcaacc attgattgaa gctttgctgg cttggaaatc catacagata
   102421 cgctttaagg aatcgggttt gacatatgaa gggctttcag atacagaact ctgggataag
   102481 ctttgggaga atgtcgaatt ctctaaggaa cgctgggcgg ttatcgcggg aatcaagcca
   102541 caattggcta acaatatttt tgaaagacta agaggatacc gtttaatctt tcctgacggc
   102601 acaattgatg tcattgcgaa ccaatacgtc aattcaatca ttattgataa actgggcttg
   102661 aacacaccta aagaaagcca cgataaaaaa accaaagaat aaacctattg tgttttgcaa
   102721 caacgtaaca caaaggaaaa aaagaaatgt caaaagaatt gttcgatgtt aagtttacag
   102781 gcaagaatga caaccgtaag tttcagatgg tgcgtaacct ttggacagcg gtttctgaca
   102841 acaagaaccg ttattccagg gttcagtttg tatctatgcg cagtcataag gacagcgtta
   102901 gtttcggtct gaagtatatc acatcagacg ggaagcgttc tggtatggtg agaatcagcg
   102961 aagctcttcc ttttgaaatc ggtgttatga cgactccggc cgtgattcag acgttgaagg
   103021 ttttcgacag ttatcgttaa atgaaactag aagaacttcc tgacatccct ggtcatcttt
   103081 ttaaagatgt ctgttggcaa aacgacagca aaactttaat cgggaaatac agtcctttta
   103141 tttgccctca cggcaagatg gtagtcaagt ggatcagcta tgacaaagaa aaacaagaag
   103201 ctactctgtt tgtccattca ggttctgaca aatacaaagg gaaaacggcg gtttccaaag
   103261 tgataccggc gctcaaattc acagcgggga cagagaatct tttgccattc tttttgtcac
   103321 tgtaaggaat gaagaaagaa gactttcggg tcttcttttt ttttatagac tttacacctt
   103381 atgaggtaaa aaatgtcata tttaggaaat cttgaaaact ttgacgcggc ggcgacaacc
   103441 ccttgtgatg aaagggtttt gaaaaagata atcccgtatt tcgtagatca atttaccaat
   103501 gctgattctt ccaacagtaa agcgagaatg atccgttatc tcatttctaa agcggccgga
   103561 agtatttcta tgtcttcttc tttacaatgc aaaccagaag aagtggtttt tacatctggc
   103621 ggcacggaat caaataatac cgttattctc ggtttcccat atgcagaagg taaaacggta
   103681 gcggtttcag cgacagaaca caagtcggtc ttgaaaacag cggaaaagat acaaggacat
   103741 cagattattc ctgttttaga aaacgggatc gttgaccttg tggcgttaga agatttgcta
   103801 aagacaggga aaattggctt agtcagtatt catgctgtaa acaatgaaac aggagccata
   103861 cagccggttt cagacattaa aaagctttgt tctgattatg gggcatgttt tcacaccgat
   103921 gccagccaat attgggggaa agtaccagaa aggcttgatg cagattacat tacaatctct
   103981 ggacacaagg cacatgctcc caagggcgta ggcgcgttaa tcatgaaaga tacggcacct
   104041 tcaatccgtc ctttgcttgt aggcggcaat catcagaatg gcagaagggc cggaaccctt
   104101 gctgtccctc ttattgtcgg tatggggatg gtgactgaat atttcaaaga gaactatgac
   104161 ttttgtaaca ggatcaagct tctaagagat aacatgcttg atgatttgac aatgtacggc
   104221 aatgtcgttc ttaacacaga taagaattgt caagctctat tccttaattt ttcattgacg
   104281 gacattgaag cttccgacgt tatcgcctat cttgagaagc aacacggaat aattgtcagc
   104341 agaggaagcg cttgtatgga gggtagaact agccatgtca tagctagcat gcgtgggaag
   104401 acgaaagaaa tggcatctaa cagcatcagg atatcttggt cgaagttcaa caagacaagc
   104461 aattttatgt ctttgccgca catcatagaa aattctatcg aagaaatgaa aaagcaaacg
   104521 ataatttgat attctccacc atatttatga aaatgccgag atatgcttta gacaaaccaa
   104581 atacacagaa gcctgtgcag aatcccactg tacccaaaac cctccccaag aacatagaag
   104641 aacccgatta tgtttgggac ccagatcaca agaacaaacc ggaaggtggt gattggaaag
   104701 agacagacaa gggttggtct aaggctaaga aaccacagaa gcagaaacaa ccttctaagt
   104761 cgaagaagac tgtcaaaaaa gatgtccgtc aggaagtaga agacaaaact aaagccgcag
   104821 ccaaaaccgt agaagaatat tacggtaaaa ttgacgacgg tgaaaaggag aaaatcaaca
   104881 aggaaacgca agccctgttg cgcgactata tcgaaaaagc ggctaaggga gaaccagcca
   104941 ttcttccaga actcagtcat gaagccaaga aaaaattcct acaggctctt tttattaccg
   105001 tcagggctaa acagatagaa tctattcctg ttcaggacaa gactcttaaa gaaaaccaga
   105061 ctaagattgt caatgatttg tacggtcatg ccaataaggc tttggaagaa gtggtagaag
   105121 acatcaatac caggtctatc actcaaaaaa acatcaggcc gaatacagcc aagggattca
   105181 ttcctaaacc atcagacaaa gacgtttcga aacagtctga aacggaattc tctgacactt
   105241 tggcgctttc agatgaaaag gactatattc aggcgttccg caagaaacct tctatgcgag
   105301 gtatggaatt ttcttctttg ccacaaaacg aacaggaaca ggcagaccgg cttgcttata
   105361 acaacaagct ttatggggaa aacttttcaa ggcttaattg gagcatcaag gatatcgtca
   105421 agtaccatcc taccaaaaac aggaattctt tcattgtcga cggatatgtg aaaaatccta
   105481 attccgtagt ttctgacatt tctatccccg tgaacgaggc cgaccctgca aagatggcta
   105541 aggcgatgaa cagtttgatg aaaaagcttg tcggattagg atttaaagga attgtcgaaa
   105601 cagggaagaa cgccgaagat atcgcaatga ataaaggcat gttgacagtc agcaccgaca
   105661 atcccaaaca tgcgttggcg gtaaacgata tcatcaagga aacctttgcc gaaaacggca
   105721 tccatgccga ttcctctgta cacaaaaaac aattcggaat ggatgaagaa aacctttttg
   105781 actatggaac gaggttgaaa aagattgttc cgaaggatgg ttcaggattt gaattgccgc
   105841 taaaggattt gcccaaatat atggccgctg cccgttataa cggcgtggat ttgatcgtag
   105901 aaaagggtgg caagtttaat cttgtccctc atgacgccaa cagtgaagtc ggcaaactag
   105961 gcatagacgg gatgacggac aggcatccga aagaactgat tgcagaactc tactttgcta
   106021 acaagaaaga caagcagccg aaaccagaac tttctgccat tgaattagaa gacccgttcg
   106081 cggatatccg taaaaatctt ccagaagaag agaaagaacc tgacttttca atattggata
   106141 ctgaaaaaga ggaactggtt caagaagaaa aacaggaacc taagccggaa cccgtgcctt
   106201 cttttgatgg agaaaagata gaagaaaacg taaaatccat ctctgacaag gcggtaatga
   106261 aagacttgtc agtctttaat gatatcaaag caaccctaca ggggatgatt ggtgacattt
   106321 cggcgtcacg taatgtaaga ctgtatccgc aatacaaaaa ggcgatcgga aagatagcac
   106381 taggacttct caaaggagaa ataaatgaca agactcctcc tgaagtaacg gaacttttca
   106441 agaaggtcga agattcgata aaagattatc aggctccagt tatgccgaag acaacaaaag
   106501 catttaattt cgaagctatg ccgaactaca agaagctagc cgatgtcgga actacggaag
   106561 acatttcaga cgtttccagt agggataccg gttggaaata tacggaacaa tcgggtaagc
   106621 cgatgatcat ttcaaaaact tccaacggca tacacggtct tgaattcggc acaaaagaag
   106681 aagcaaaagc atgggctaga aagaatccgt acgtcgggga taagttcaaa gttgacagcg
   106741 tggaagacta cggctatgaa tttgagaaag atgcggattt gaattcgggt aaaagactta
   106801 gcaaagcctt gaaaccagac acgtctaagg ttggcgcaat tcttgatcat tacaagatcg
   106861 gagagggaga cgacaggctt aaatacatcc ttggatacaa aaggtatcta ttgaaccaag
   106921 cttcagatga agataagaac gaaatctatt ccaacggttt gaagaattgg ctaggcaaaa
   106981 aatcatcaac tgatttaaaa tcagactttt tggatcgaat ggcggcatca gaccctgaaa
   107041 acagcgacgg tcttaaaaac gccatgaatg aaatcagccc ggaagacttc gttaagctta
   107101 ttaatggaat cggagttgtt actcctggaa ccagacaatc aagccttcag gaacggcgaa
   107161 cacgtatggc tgacatcgtt ttcaacacgt atgaggctcc agacggatta aaacccatcc
   107221 agaagcttcc tgttgttgtg gaagggatga aagtaaatga acctttcagg gttaagagtc
   107281 ttgaagggga ttatgcccaa ggcaaacctg gagattatct aattcatggt atagaaggag
   107341 aaaactatat ctgtgatgct gatatcttcc acaagacata taaaggaatt accgaatcca
   107401 taaagaaggc aagaagggca taatttttta tactccattc ctataatgaa tgatattagg
   107461 aaggagtctc gtgaataatg cttttgaaaa aaatctcgcc tgcgtgtttg acgcaaataa
   107521 ggaaaaaata cagccttacg catatcgtca tgtgggccaa atcagaagaa ggtcaatacg
   107581 ttatttccaa cggagacaac cctgatacct gtgtacaggc ggcattgctt gcaagcagat
   107641 ttaggaaatt ccttggttgg cctaatatca gcttcgaagt cgcaccgaaa ctagctgaag
   107701 ttttggtgga aaatgaaaag ctcaaaaacg aaaataaagc actgaaagaa aaactaaagg
   107761 cggctggata tgaagaaaag cggaatgagg aataaggcaa gtcctgccaa aagggcattc
   107821 gccaagtatc tcagaaggaa tcagacccat cctgaattgg aacttggcaa agccttgaaa
   107881 gagtacttcc cgaatgtgcc gatatacagt caaagcttga gctacggcta tatccttgac
   107941 ttctatgtcg cttcaaacaa agaaggagcg ccctataagg gaatcgcgat agaagtagac
   108001 ggtccttgcc atcttgcaag gaaggaatat gataaacatc gtgatgccgt gttatggagt
   108061 aaaggaatcc gtactttaag gtttgatatt aaggcaataa agaataatct gaaagtagtt
   108121 ttgtctatca tctattgcga gttgacaaaa atcagaaaat aagatactat atgtattgaa
   108181 gaaaggttta tcagaattat gccttacatg cttaacaaaa attggcaggt tatcaagaag
   108241 atcaccgttc aaaaagccat taaaaaagtt atcaacggac gcgctttgtt cctcgaagcg
   108301 gaaacagggc aattctttga ttttgaacaa tggaagaatc gtggaaattc tcataagtcc
   108361 atcagattcg gaaacggaca gattgccaag ccggagttca ttgtccttac ctgttatagc
   108421 ggtatcggaa tgcgccctat ccctgaagat cctagaatca gcagatacaa catctttgtc
   108481 agagacggag gctgttgcat gtattgcgga tgtaagttga attggggtaa aggtagtttt
   108541 acctatgacc acgttcatcc ccgttccaga ggtggcagaa cggattggga taacattgtc
   108601 ttgtgttgcc acaagtgcaa ccaccataaa ggcaataaat atcttcaaga ttcaggaatg
   108661 tcattgatca atctcccgca caagccaagt gctaaagaac ttcgggagaa atctatcaag
   108721 atgcgtcaac aaatttggaa acaagaagat aaggggatcg agagattcct ttaaacagaa
   108781 aggcacaaga tgattcacga attgaatacc tatcaggatg atgaaggaag aattgtcgtt
   108841 aaacatacct gcatatctga cagctcaatg ttattcacag ggaaacagcg tgtgaaaact
   108901 gcggatatga aggaatggga ttgggaattc gctttcccta cggatgtcca gacccttgaa
   108961 tccgcctttg aacgtttcga cgaagtctgt aaacgcaggc tcgacgaaca caatgaaaaa
   109021 ttcaagaaat agaatcggca catgaatatc tacgatctag ctaattcaga aattcctgaa
   109081 acagggtatc ccttttgctt ctttgacggt agaaaaatga agcctaagca tctttggttt
   109141 agtctaaaga tggaaaccgt gtctttcctt tgggagaaca agttttattc attgaagatt
   109201 gatgacccgc tgacaatcgg ggaagaagga tatatatttt ctgaattgcc tattgaaacc
   109261 aaaaggccat gtaaacaaga aaggatttta acatgaattc catgtcgata caaactctcg
   109321 aaaacgggaa tatcaaagtc agattcaatt atccggtttc agacacgatt caaatcgaaa
   109381 atcaacaaac cgaacagatg aaacagaata tccacaagat gttccctcca aatgtctata
   109441 tccgttttga atatgaaaat aacggaagca aactgacagg catttttaca gatacaacgg
   109501 tcgaagaaat caagacggcg cttgtgaaat acttcccgtt tgtgcttatc aaaggttaaa
   109561 aaagaatatg gaattgaaat ttatcggtgc tggaagttgt tttaacaccg cattaggaaa
   109621 tacgtcagca tgtcttcccg taggaaattc tgccttccta ttggattgcg gggaatccgt
   109681 ctttcatcaa attcaagaag gcggccttct gaacggattc aagaatgtaa acgttttcat
   109741 cacgcatagc catagcgacc attgcggaag cctttcaagt cttctcttct attgctatta
   109801 tgtcttgaaa gccaagccaa gagtctttgc tccacaagct gttttccaaa tccttgacct
   109861 tcagggaagt tttcccgaag catatgaaaa gaacgtattg gaatacggta agaaagaaac
   109921 gttccaaacc gacctcctaa gcccttcagg acttgtgaac atcaccgttt acccgatgaa
   109981 agaaagtcat gctgaccttg aatctttcgg gttcctattt gctgacagca tcggagactg
   110041 tttttattac agcggggatt cgaaagaact ccgtccgaat atcctttctc ttttcagaaa
   110101 aaaccaaatc aagagaatct atcatgattg cagttgggtt gactatcctg acagcgtaca
   110161 tctttcatac aataaacttt gtcaaatcat aacagacccg aaggaaaggg aacgggttgt
   110221 tttgatgcat tttgataaag gttttaattt cgaacaggcc aaacatgatg gatggtcttt
   110281 cccgacagca tagaaccttc tttaacaccg ataaaggatt tataaacaat ggcgaaaaga
   110341 aagaacacaa agaaagaaca ggcagtgaca agaaacaaga aaccggtagg acaggacttg
   110401 tttaaactga taactgaaaa acttggacgt gaattgactg acgaagaaac tgaaatcatt
   110461 acggaatccg caaagctttt cgtggcagat acctttctcc cgaatattgt atttgacaag
   110521 gaactcctta aagaagtcgt cttgtcaaac gaaatcgtca caaaagatga ttttgaagac
   110581 tttgatgagg aagatgattt tgaagacaag ccttatagca gctttgacat tttcaaaacg
   110641 ggagatgaat atgaatagcc aaaagagcct tcacaacgtc ttgacaatgc ttttctatta
   110701 ccttcctgaa aacatcgctt tcaacagttt ggaaaagatg gctaacttga tgaaagctga
   110761 agtatttaag tcgaaataca acaagatcat ttcccctgat gaaatcagcg ccacagcgat
   110821 tcttgaggtt atcaaagacc ttggaaagaa tttcgtcact ttgaaaacgt caaaagacag
   110881 ggttttacta aagaccactc ctgaattcaa agcgatcgta agtgggctta tcattaaagc
   110941 aagccctaca tatgtcaatc ggattaaaga cttgtcaaga attttgttcc gaaacgctga
   111001 tttttcttcg aatcaaatcg ttaagaaaga agccaaggaa agcgacaggg tacttgaagt
   111061 catgaattca ttggctgata agacgggaga aatctattcc ttgataaaca ggctctacgg
   111121 tattctgaaa gacaacggac tatgagggaa gtgaaagata tcatctattg gtttctgacc
   111181 cgttcgatat tcatcttcct gatgttttca tacctcagat cagagaataa ggtttcagga
   111241 tgctttttca tcccgattct attatattgc ggaatctgca tgctaacaag aatggcttgc
   111301 ctcagaaaca taagaatgcg cttcgcagat cttgccatgt ttgtccttga cctaattcct
   111361 tcaatcgcgc tgatgacgct tgtagaaccg tgttttaagg tcgttacgga agtgttcatc
   111421 tcttcctact atttcacgat gtatcttaaa cttcttttca gaaagatgtc agtaggggat
   111481 tggaaatgaa gacccacgta ataggagata accatttcta ccatgcgaat atcatccgct
   111541 attgtgacag acatccggaa aaccggaaag acagattctt tgacgttgaa gaaatgaacg
   111601 aatatatgat atcggcttgg aaccagacgg tagacaggaa tgatgaagtc atacatgccg
   111661 gtgacttcgc cctatgtcgc tattatgatc agcttgaagc cgtcttcaaa cgcctaaacg
   111721 gaagaatttc cctgatattg gggaatcacg attgccattc caaattgacg aaagaaagac
   111781 tttatcgggt gggattccaa aggatagaag aaaaggaaat cattctacgg gatcagaaaa
   111841 tcatcatcac gcaccaaccg attcgaaacc cagatcctga ttggttcaat atccacggtc
   111901 atatccatga caagaaatcc ttactcccta accagttcaa tgtaagtgtg gaacaaaata
   111961 attaccgtcc gtttctatta caggatatca ttgacaattt cgctaaaccg tattttatga
   112021 aaggaaccac aaatgcctag acaagaagaa gaggaagaaa tcgttatgcc gcagttcgtt
   112081 ctgccccaat ccgattacct gacaagatcc agaatcatct atttcaacac agaattcaac
   112141 caaatcagcg caagatcctg tatcgaaaga cttttgatta tggacgccga aagcattcat
   112201 gacgatatca ccttgcttat cgacagcaac gggggcgatg tctattcttt ctttgccatt
   112261 tatgacacca tcaccaagct tatccactgc gatgtcgcta ccgtctgttt gggacgcgct
   112321 atgtcttgcg gccaaatgct cctgatgtcg ggaaccaaag gcaaacgttt catcactgaa
   112381 aattcaaatg tcatgatgca ccagatcagt tcaggaacca taggcaaaat ttcagaaatg
   112441 gaaaaccatg tccaaatggt acagaatctg atgaaaacat ttgagaaaat catcctcaaa
   112501 cactctaaga taaagaagac agaactttca agattgatgt ccagagatgc ctatatgtcc
   112561 cctgaagaag tcatagaata cggaatctgt gaccatatca tcaaaaaacc atccgacctt
   112621 tattcccatc tcgttaccaa aaacatcaaa acacgcaacg tcatcgataa aatggtagac
   112681 gaatcaaaag tagaaagaac ataagcaatg gatacaatgg atacaaccta tatcttttac
   112741 cacaaggccg accacgacgg ctgtttaagc gctttccttg taaaggattg gcttgataaa
   112801 caaaacagga aatactgcct gatgccttgc gactacggct gtgaaccgta tgacagactt
   112861 gaagaaatca aaggaaatca ggttttcctc cttgactttt gttttgaaaa agaaggtgtc
   112921 atgcaaagaa ttaaagacga ttctaagtcc ttcatatgga tagaccacca ccaaaaagca
   112981 atccaaatgt ttcaggactt gaatatacag ggattacaga caaaagaaga aagcgcttgc
   113041 atgttgactt tccgatatct gtatcccgat acaaggatgc ctgaagccgt tgaaagaata
   113101 ggcttgttcg attgttggaa acacgaagac aggaaggaaa tcatcgggtt tgaatactat
   113161 ctgcaaagca gagaattgcc tcctgacggc atggaatggc aatttatcct tacccttaat
   113221 tctgaagatt gtgacgaata ctctaatttc ggttgggtat cttatcgcaa ggaccaaatt
   113281 ctgaataaaa aaatccttga agactttagc ttcgaaacag ttttacacgg atataaaatc
   113341 ctcgccgtca atacccaaac caagggaagc cttggcttcg gaacccgatt gaaagaatat
   113401 gacttctgta tctcttttgt ctttacaggg aagttgtgga aatactcagt ctacagcagt
   113461 tctaacgatt gcgccgaatt cagccatagg ttttacggcg gcggcggaca taagggagcc
   113521 gcaggttttc aaacatctgt acttgtattg aacccgttaa caatgaaaga aggtaacgat
   113581 gggaaataaa atcttccttc ccgatggctc acccctgatc ctgacaacag gaagcgcaaa
   113641 agatgtaggg gatggcaatc atacattcgg tgaattgtac gaacaccgta tactcctgta
   113701 tatggcttgg cttaaatccc tccccaaaga tatggcttgg aaaagcctta gacatcattc
   113761 ctccaacggc aatgaagaac cgatgtttaa agattccttt atctcaggat tgaatatccc
   113821 aggcctccaa ggaatagatc aacaaatcag ttaccatatc ccccttagat atttcgacat
   113881 ctgccctggt aaagaattga aacaggcacc ggtttgggat cagcattcca gcttcgatgt
   113941 cttagaccga ctactcgaat atgtagcaaa tccaaaaaca aattttgatg cagatttcat
   114001 tcccgacggc aaccccagga cttggatcgg ttttgacctc gacggaacac tagcaagata
   114061 tgacaaagaa caggcagtca atcccttgac aggcagatac gacgggcttt ggatcggcca
   114121 accgataccc gaaaccgtaa aacttgcaag gtattggatc aataagggcg tggaaatccg
   114181 aatccttacc gctagagtat cggcactccc tttcttggaa aaaccgatac aggaacaaca
   114241 ggtcgtctct aaaatacagg attggtgcct actgcacttg ggtaaaataa tccccattac
   114301 ttgtaagaaa gacaaaaaca tgttctgtct ctatgacgat agaaccattc agcttatcaa
   114361 gaatacaggg atacggaaat agtccataag aatataacta ccaagttggg gtcattagac
   114421 cccccagggt ctaacaacag ggtctaacaa cagggtctaa caactatttt tgtctagcct
   114481 aagcccattg aaacataacc ttctgtgtca aagactacca ataggtctaa catcaaccta
   114541 tagtgattcc aaacttcaat tataccatat atccacaaac cctaaacccc ataaaccccc
   114601 acgaaaaccc ccttgaaaac ccccaaatcc atagaaccca tagaacccat agaacccccc
   114661 ttgaataccc ccttgaatac cccactaatc agccctttgt caagcaaaat atttcgtttt
   114721 ttaactgttg acagattttc tgttgacaga tatcttaatc tgttgacaga ttttctattt
   114781 tgtcaagtct tttttacctt acagacacta gatttttaag taatagtcgt tagtgtctat
   114841 acataaaggt taattattct tttctccatt gttgtcaaga tgaaaataat cccttgtgtc
   114901 aatatacata aagatgtata ttcagttatc aagcctagat ttttcttttc tagagaagaa
   114961 tagagtccgt aaatgaaaag cttcttttgc ttgacaaaag aataggatac ctggaatcct
   115021 attgtcaaac agattccttt tctgaaagag aagaaatagg acggctaatt taaaatttac
   115081 ttgacaaaag taaaaaaggg tctgttatac gtaactgaaa attccagaat ttggaatttc
   115141 gattagtcag tggatacatc tatccagtgg atacatctgt tcagagaata catctatcca
   115201 gtgggtactt gacaggttcc ggggtatatg gtattttgtt gtcaaatctt aaagggaaga
   115261 tttcttttaa ggaaaccaga ttatctgaaa ggaagatgtt atgtcttacg ctgcttgcct
   115321 actgggttaa gaaaaacggc gggcttggag actacatttg tcgggagaag atgacggatg
   115381 aggagaatgg tatgcgctgg cttagaattc aatgtgaacc gcacagtgtc aagatgtttt
   115441 tggaaggttg tcagaaattc gggtatgccg tgctcaattg ctggtaacgt tataaagtag
   115501 gtagggtagg agagataaga caaacgaaat caatacggcg atggcgaatc tgttaatcga
   115561 ggcttttagc tgttgcaggt gtcacttcgt tttatttaag aatgttcctg cgaatgtgcg
   115621 gaaagcggga gatcaaatca tcactgacgg tcaggaagac attggaaggt attgtgaatg
   115681 attaagaatc tggggatatt aggcggtagt ttcaatcccg tacatctagg acaccttggg
   115741 attgcaactt cggttttagg tcaaggtatc gacaaggttt tgtttcttcc cgacaatgtt
   115801 tctcctttca aggtttcagg tgttaagcct ttagaagata tgtcaaggca tcggttagaa
   115861 atgcttaagc tttgttgtgt cggcaatccg ttattcggga tcgagacgat ggaaatccat
   115921 acagatgttg tcagttatac ctatgtcact ttacagaaac taaaggagaa atacggagaa
   115981 cacatttcct ttattttagg tttagattct ctgttgtctt tgcatctttg gtacaggagc
   116041 caggaattgg tccgggaatg tgatttcatt acggttttac ggcctggggt cgagcgtccc
   116101 gttggattgc cgggttttcc caaggatatt gaagaccggt tgttatcccg gattatcgaa
   116161 ccgaaaggaa gatatgacat cagttccacg attatcaggg agaagataag gaaacaggaa
   116221 tccctgcggg gtttggttcc tttagccgta gaagagtata tcaaggccaa tcatttatat
   116281 cttgaccctt gacaacttca ggtgtttttg ctgtattgcc aagtatcaaa aggaaaactt
   116341 gggtttccga atgagaacca caagtttgta aagaaaggaa ggtattatgt tatatccgtg
   116401 tttcgtcgcg aggtttattc ttcgttatca aaagtggaaa cagccatacg cggagttaaa
   116461 gcacaggcgt cgttataacc aaggtgttta tgtcgatgtt gttaaaaaga tcaagatgtc
   116521 ggtaagggac gggaaaacct tttgttacga aatcggtctt tcagaacata cggtaaaata
   116581 tcttcggaag aagcttatgc gcaggggtta cgatgtcggg atttacgata tcaatggcaa
   116641 gtatcttgtc gaaggtgaaa tcaaaaacac agaaacatat tctatttgtg tcaattggga
   116701 gtaaggaaag aggtagagat aatggaaaca gatttgaaga atcagattgt tacgtggatc
   116761 aaggattggt ttaagaccaa cggagacgga tgtcatgctg ttatcgggat cagcggaggg
   116821 aaagatagta gtgttgtagc cgctctctgt gtggaagcct tgggtaagga cagggtactc
   116881 ggtgtcttga tgcctaaccg caggcaggat gatattgatt gcagttataa gctggtagaa
   116941 catttgggaa tccaacatct gctggtggat atcgggaatg cttatgaagc tttgacgaac
   117001 agcattgaca aggcaatgat tgatgtcaat tacagcaatg cggttcaaaa caatccttcc
   117061 gcgaaaccgt atgatttcaa ttccgtgtat tggaacaaca caccggctag attgcgcatg
   117121 accactcttt acggtattgc cgcctgtgtc aacggacgtg ttgcgaatac ctgtaatttg
   117181 agtgaaaact tcatttcata tagcactaaa tttggagatg cggccggtga tttcagtccc
   117241 cttagcgatt tgactgttac cgaagtcaag gctttgggat atcagttggg attgcccaag
   117301 gatttgattg agaaggttcc tgcggatgga atgtgtgggc agacggacga agacaggctt
   117361 ggttttacat atgccgtttt ggacaagtat atccggacgg gagaaattga agacttggaa
   117421 gtcaaggtta ggattgacaa catgcacgtt gctggtttgc acaaactcag gtatatggac
   117481 ggctttaaga agcctgaaag aatttgaaag cttttcggac gagtctattg acaccgtgta
   117541 tcgcttttga tatggtgttg gcattgaaag gatttttcgt tatgggatat atgcacataa
   117601 accagcttta caaggaccaa acaattcttg aattcaagga agcctttgca atggaaaagg
   117661 ttcatgggac ttcctcgaac atttcttgga atgggacaga ggtcagcttt ttcgccggtg
   117721 gagaaagtca tgtaaatttc gtcaatcttt ttgacaaaga agccctgaaa tcggctttcc
   117781 agaaggtttt cggtgacact cctgctatta tctacggaga agcccacgga ggcagccaac
   117841 agaagatgtc gaagacgtat ggagaccgtt tgcgctttat tgcctttgat gtcttttctt
   117901 ctgacaggtt ctgggatgtc gaggatgcct accgtcttgt tacagaagat tttggtttgc
   117961 tgttcgttcc attccaaagg attccagcga cagtagaggc atttgaaatt aaaaaaaacg
   118021 cgccttctga ggttgcggca atttacggtt gtcaagggaa taccgacagg ttcggcttct
   118081 gtcctcctat cagggaggga attgtcatcc gccccattca cgagtttacc gacaagtggg
   118141 gaaaacgagt gatttgcaaa cacaaacgcc ctgaatttca ggaacgtcaa aataccccgg
   118201 atgtcaagga tttcgatcct gagaagataa aacagatgga agaggcagat gctgttgctg
   118261 aagaatgggt tgttgtggaa aggcttaatc atgttttgga caagctaggt aatcctaaag
   118321 aattgtccat gacggggaag gttataagcg ctatggttga agatgttctt cgggaagcag
   118381 aaggtgaaat caatcttgat gacaaatcaa gaatcgccaa agcaatcggg aacaagacgg
   118441 tgaagatgta caaggaattt tgcagaaagg tttgatatga aatactgcta tcatgtatac
   118501 ggggaagtga aaacgttttt tcaaacagtt gattacagtg gtatcgttac ttcagatacc
   118561 aaaatttgca gcgatgtgga ttttaaacat cttgaagagc aaattgtctc cacttgtatt
   118621 gaagtaaaag gccttagcca agacacaaac gcaagatgtt tgattaagtc tatgaccttc
   118681 ttgcatgaaa tcgaggactg acatgaaaat tatcaaatgg attaaagact tgttttcgga
   118741 acctgaattc agtgcgcaga gcgcatatga attggcgaat gaacgcaaga aacaaaaaga
   118801 tgaagatgaa gccaaatatc tcattaaaat gattaaacgg aagattagcg atgcggcctg
   118861 gcttcagaat ttccgttttg aatatgattt ctatcgagaa gggggaattc ctccgaatga
   118921 cgaaaccgct aagattatct gtgattactt taatgacaaa ggattttacg tttatctcaa
   118981 gaatgatatg ttgcttataa gctggtatca gccaaacaag gaaaaacgtg tttaaaaggt
   119041 aaattttatg atgactgaaa aagacaaaca agaaatcgaa gagatgatta agaaacagtt
   119101 atcagagaat tcatctgatg attctggatg tttgacgatt ctgctcatgt ttttgttttt
   119161 atcggttttt atgggttgct gatatcaagg atgtaaaatt atggctacag atagaaaaac
   119221 aatgtctatt gaagactacg aaatgctctt gaaatctcag gagcgcacaa atctttacaa
   119281 gttgatggaa cttgctcagg ccggtcttga taattgcgga atctgtatat tctgtcagga
   119341 ttgcccgaga ctagggaatt gcattatcaa aaagacgtgc gatgaagtag aagccaggat
   119401 taaaagcgga gaactttctt agaactataa atttcagcag gctattgaca aagcaagaag
   119461 aaatatgcta tagttccacc atcaaaagaa acaataggga caatccctag aaaggtaagg
   119521 aactatgaac gagctgggtc tgttgaacgt ttggtggatg gttcgtgagg atatttcgat
   119581 cggcatcgtg cagatgcatg acatcttgca aaagtatggc cttgatcctg atatgatgcg
   119641 ggtccctagt gaccgtgagt gtgtgcgtcg cggcatcgac agtttccata accgtagggg
   119701 ttataagcgc cgtgtcgtcg agaagatcag tgagactcag aacaaggcgg ttttcggtat
   119761 cctcggaatc agtcttgaca aagagcacga gaattccagt tacatccaga acacaaaagt
   119821 cattcttgac aagaattccg gaactatcag tgcggaaggc gctttgtcgg acgaggttct
   119881 taacaaggtt gacaattgcc gtggcaccta taacagcgaa gatcttcgta cgctttgcaa
   119941 gaatgtcgtg cggaagtgct tcggggtcag caagcggcct actggcggtg tttacatggt
   120001 tccgttcact ttcaagagta agatcgatgc cttgaatgcc gttcttggtg aagtcgctgg
   120061 caaacgtgaa gcgtgtgtct atgtcgagcg tattttcggc ggagaagagg agaaagatac
   120121 tgccgccgtc agcgtcttcg atgatctgaa caagcggttg tcgttcctga tgaacagcgt
   120181 caagaatgtc acgaaacagg tttgccgact gaagggcaag aatgttcaga tggaagagat
   120241 caagtatatc gctgaagtct atcagaacat ccttggaaag cgggaagcga ttgcggaatt
   120301 cagtgatgtc tttaaaaccg catctgagaa gattgaggaa gccatttcca atcttaccat
   120361 cgttcctgag aaggcataac ggcaatcggt gacatacaac agaaggggat tggaattcca
   120421 atcccctttt tcctttatag aagcacttct tttatcgctg tagccagctc atacataagc
   120481 ggtggacaaa cgctgtttcc gattatctgt ctggcatggt ttctgctttt aaatttgaac
   120541 ccctgtggaa atccttgaat cgccatcaat tcattctgac ttaaaacgcg tggctgatat
   120601 gggctaaagt gatcgctgtt gcaaagaata ggacaggacg gttttgaagg gtctattttc
   120661 ttcgcgcttt tttgccgtcc gacagatttt ccaggaagag cttgttccca atacccgaca
   120721 tacctttctg tcaaaggacg aaatttccct tcttccaata tttctagaac ttgctgagct
   120781 tgtacttctt ggtattcagg acatgggaat gtgaattcct tattcaaatc cttacgtatt
   120841 cctacgatga aaattctttt tctgactgtc gggattccga aatctttagc tgaaatcacc
   120901 ttgtatttga tgacataacc tgcgttttca aatcctgctt ttacttcttc aaaaatgtgt
   120961 gaaaatctcg cattggccat ttgcggaacg ttttccatta caaaagcacg aggttgtaaa
   121021 ccttcaagaa tccttaccgc tgctttgaaa aggaaatttc tttcatcttc tggattcatt
   121081 ttaccagcag ggctgaatcc gcagcatacc ggactcatat ccaagacatc gagcattctt
   121141 tctttcaaac cggcgacaga caggatttca cttgaatcta ctgtccttat gtcttttgtt
   121201 atcacaggaa aaccgaaatt ttcatacagg cattcatatg ccggtttcca gaattcaacg
   121261 gcacacagtt ctcggtatcc cgccatagaa tatccaagac tggaaccacc gccgccagcg
   121321 aaaagggaaa ctacagtcgg tgaattttct gatttctgtt cttggtgttt ctgccaaagg
   121381 taagataggc gttcgtaata agttaagttt ttcatgtttt agaatagaaa tgctattgac
   121441 agatttcaac atttttggta aattacacgc atctaaagaa caaaaggctt gtaagcctta
   121501 aagaacaaat aaaaggaaaa acagatatgg gtaagactct cggaatcaag atgagcaagg
   121561 cggaacgtga acaggctatt tcaaagttca tggttaaact tctaaaggaa aaggaaaagg
   121621 cggttgtctt taagaccccc catgaggtag tgaagtcaga cattactgtc aaagcattgc
   121681 ttgacaagac ggcgacaagc atgtgcggac tgccggaaat caatctgaac ccgattttcc
   121741 agcggggatt cgtttggggt caggacaaag aagacgcttt gttgaacacg atccttgaag
   121801 gcgggcagat ccctagcctt acattcggta aagtgcggga caagaacccc agcagtttta
   121861 atcgaatctg ttgtgtcgat ggaggtaatc ggattcagac tcttttgcgt ttcatcaata
   121921 acaaacgcgc gattgccggt ctgttctgtc gagacgaaga cgacggaagt gtttctgttg
   121981 attctaccaa gaccgtgaat ctgtatatcg gaaagaagtt taaggatctt cccgttgacg
   122041 ttcaaaacaa gattctgaac tataagtttt cttttatcat tgaagaggtt gagaaggaaa
   122101 atgatttgac caatattttc ttgcggttga attgcggcgg tgtggatatg gatttcgggc
   122161 agattcttat tgccaagtat cgggaaacgg aattcggaaa ggcaatcttg aattttatcg
   122221 aaacagaaac agggcgtgtt cttcttggtc gcaaacgtgt cggcaaagtc agcattccga
   122281 gtcttttcct ccggtgttct ggaatcgtcg cgacggcaag tgactttatg cggtttgtcg
   122341 ggcgtggcgg tgccgatcag tttcttggag aaagttctgc tacttcttct aaggaagccg
   122401 acaacagcat gcttcatttc aagaaggcgg tggaagtgtt caacaagtat ttctcagatt
   122461 tcgagtttta tcagcacgtc tttgaaaaga atggcgctaa gaaacttgtt acctgtactt
   122521 tctcaaaaca agagaaggtt aagacggcca ttatttccgt tctttgcgga atcgatgatc
   122581 ttgattttgt tatcaagaat cacatggcca tcggagaaaa tcttgttcaa aagcttcttc
   122641 cgtctacggt ggcagattca attctgttga acctccttac cgttcaaacg accatgcgcg
   122701 gtcgccgtga acaggcaatg atgcaaatcc gtgaatgctt tggaatttaa gacataacgg
   122761 aaaagggtat atgtattaga tatacccttt gtccgatttc cataaggtgc taagatgaaa
   122821 agaataagct tcaaaggaat tcctgtaaag tgttttgaaa ccccgaagcc aatgaatgaa
   122881 accgttaatc ggagtctctg gattttggaa cagttcaagg caaaacacgg gagacttccc
   122941 agacccgaag acaaagcgtt tacaaagctt acagaagtcc agcaggtatt tgccaatggc
   123001 ttacgcaaga ccgtaactga agggctctat aagcgtttct tggagatttc taaacatggc
   123061 taagaaagac tttaattatt gtccgaagaa agctgcattt agaaaagaat gtatctccaa
   123121 acccatcctt gaaatcttca gtggaccttt gccagaagac aaaatcattg tggatacagc
   123181 gggggaatac tcaaagaacg tcaaggcgac agcatgttat cagcttctta aagcaggggc
   123241 gatcacttcg actacccaat tcatgggcgt tgacaacgaa tcgaaatccg gaagtgatgg
   123301 cgttgtcaag acaaatactt tacggtatgg acagggttgc cgctggcata ttccttgtgt
   123361 ctgtgatgag attcaaaatt tctgtttgag taacagagac agaatcgggt ttatcagtct
   123421 tgaccttcag gcattggccc cgaattgttt ctttgtgttc gaaagaacat tacaagcgat
   123481 gcagggagcc agtcataaat tcggaatttg tttcaactcc attttcagct tgccttggaa
   123541 tatgcaagag aaccttgtca aaaacgggct tgtggaagag gcgatggaaa cggaatttca
   123601 acgctatcaa gaagctaatc cttttttcgt cgatcttctt caaagctaca ttccgatgtc
   123661 ttggttctgg tatgaaggat gtggaaaatc tcaaactatt ttgggaagtt ttgtttttgt
   123721 aaaggagtaa aattatgtct cttttcgcca ctgtgttttc atggtctttt tcgtattgtt
   123781 tgtaagccta atgattaaat cggctacact tgacaggaaa aggaaaattg ctgtagtcaa
   123841 acctggaagc atttttgtcc aaagcaatga agaacagaat cctttcgcaa aagactatca
   123901 tgaatatgtt atccttgaag tgaaaaacgg ttatgtttta tatcaagaca caaaatcttt
   123961 gataatttat actacagata tcaacacctt catttatctg tatcgccttc aacagggagt
   124021 aaaatcatga aaaagtttct caagtatctg ttcactcatg taagccttaa accaagtcat
   124081 ccggaagaat cagatccggg ttgggaagtc cgttggattt tcttcaaaat tccgttcctg
   124141 aaaagaaatg taaaaaaaga agacgaccct gttgacaaga acggcaacat ttgataatgt
   124201 attgtcattg aaagcaaaca aaggaattga attatgaatg aagttcagga caagacattg
   124261 ccgaagatca agaaaccttc tggttggaaa caaaaaggaa gtttctgggt taaaagtagt
   124321 aagtatggtt tgcgctacat gtgtccggtt tgcgggaaaa aggcacttgg cacgaatttc
   124381 aaaagcgaca tgcatcatca tttaaaaact tgtccgtgtt ttacggacaa gtaatctcaa
   124441 atcagacaaa agaaaaaacc aagaaaggta aaagaaacaa tgaatgttga tccgaagaat
   124501 cgttacatca tgcagtacat taaggttaag gacgagaccg gccgaatggc ccctatcggc
   124561 gtccttacgt caggactcga taaggacggc aagatcatct atgcctattc cctaaccaac
   124621 acgaagccta ccaaggcgca gaaggccgca ggtgttaagc ctgataagtt cgacatggag
   124681 tttgcagtta atctcgcaat gaagcgtctt gatgatggcg ggatggatat ttccaagctt
   124741 ccttcccttg tttcgggaat gatgaagccc aagaatctgc aagtcaagat taaccaagtc
   124801 aagacgcgca aggacgggaa ccttcctgag aatttcatcg ggtatcccgg aaccaaccgt
   124861 ggctacatca agattcgcgg ttttaaggag cgttctgaag cctatttcaa ggatgccacc
   124921 aagtaaggca ttgaaaatct agaacagcga atctattaag aaacatcttc ctttggcaga
   124981 aggaaaaaca gaaaaagaaa cagaagaagg taactgctat tcccttcttc aaaaaaagaa
   125041 agacaaaaac aatgaagaat accaagactc agatcaccag ttccaccatc gtcggctttg
   125101 cagaggcgcg caagatcgtc cgcaaggctg gtttcaagag ccatcaggct tactcatggg
   125161 cgaagatcga gggccgcctt cccgctggcc ttcccgagac cccgaagacc gtgtatgccc
   125221 gttattggaa gggctgggat cagtttctta gcgtcaccaa gtaatcttgg atagacgttt
   125281 gtgaagaaaa agaaagagag ggtgaaaacc ctctcttttt ttattcctta aaatcaaatc
   125341 cgatgcaatg aaaaggtagt cgttcagatt caaagatttc tattgactgt tctctgaagt
   125401 tcgggcatga aagcgggtca atcattattc tgctataaag acatcctaga caggagtgga
   125461 agactaattt ttgattattt gcatcatccg cttcagaaat ggaaagaaca caactgttat
   125521 gtttacaatt gccaagtttt gtcacaaatt gtttcatttt gttcgataat cctccgtaat
   125581 gtcaaagaat agattgcaag gaggaattct tatgggtcgc aaaagaaagt tcaattcgat
   125641 tctcgttcag gattccaaaa cagataacct tctgttgatt tctttcgaaa acggaaaaat
   125701 tgcaaacgag ggcttaaatc tagatatcga taagggtttt ctctcagaca gactggtaaa
   125761 cggaaggttg ccaccgaaca agattttgtt gacagatgtg attaaagacg gagaaaattc
   125821 aagcttcgcc ataaaggctt gtgtcgattt gattcttgaa gggaaatccg taaatttttg
   125881 ggatattgta gaaaatcccg attatgtttc ctacttctta caaaaagtta agatttagtt
   125941 tccaaaatgt attgacaacc tggaactaaa atgttatctt tcttttatca aatggggaag
   126001 gaagacttta tgttcaaagc gattgtcaga atcaccgaag gaacaggggc gggttacggc
   126061 atgcctgcac atctctatgt cagtggagaa ggcattgcta tgtccaagtc tccgaagaaa
   126121 gcacttacag aagccaacag gcttgcagaa gtaagccgtt cagaagattg tgtcaagcaa
   126181 ggattaccta aaggtgtagg gctgattcct gtctacggag aaacgatcct tttcaaggat
   126241 gaaaagattg tgatggtgaa ggcatgaaaa aagaaaaatt ccatccattc ttcagttaca
   126301 ataaaaattg ccgcaagacg gcatgggata caccggaata tctgacagaa gaagattgga
   126361 gattcctcgc gggtttgatt cctttccttg aatcagatga tatcggtggg gctagaaatt
   126421 atttgtttcc tttaggggaa aagtggaatc ttgctgatga tttctttaat cggacaatcg
   126481 gttggccaga aggatattca tattgcccga atattgaaat ctggtgcaaa gacattgaaa
   126541 aaacctattt ctatcagtta ggattcctag caattaagaa atactgttgt aagatgaaag
   126601 aagctcttaa aaagcatctg gatacttgac aaccgagatt agtctatgat atattgacgg
   126661 cattccaaca ggaaaggact tacaacatga aaattgacag atttccgaca gcagaagaag
   126721 gttttaaatt gactccgtgc gttatcgccg gtgttgattg ttttctcatt ggacccttgg
   126781 acatcaaaac aaaattcaat gagagtaaca agattttccg ttccagcatt tggacggctg
   126841 acggctatcc cgtaagtctg ggtttccgca agtttacgaa ttacggcgaa gcccctgcct
   126901 tcgaaccgtt tgatgtcaac aaagatgaca tgacattcgt cacgaagaaa gacggaacat
   126961 gttgtgatgg caacaccaga attgaaacag aagatggtat aaaaaccatt caagaaatct
   127021 gcgaaggtcg gtatttgggt cgggttttag gatatgatca ttccaataac cagattaagt
   127081 ttacgaaggt tgttgcacat tccgttaagt cgaacaaaaa cgactggttc cttttaacct
   127141 tagaggatgg gacagaagta aaactaactg gctcacactt ggtttggctt cctgagttat
   127201 cttgttatcg tcgggttgat cagcttaaag gcgatgaaga aattctgatg tcaaaataga
   127261 cttcatctat ttttgttgat atttccctta cataaaggag gatatcaaca tgttagaaaa
   127321 aactgtaatg aatgcgcttg ctactcataa tatcgccaaa gaggatttgt tcaagatgta
   127381 ttgtgagcaa gaaatgagct taactaaaat aaaggaagtc actggacttc aattccatca
   127441 aactctggga attctaaggt tctttggaat ccgcaccaga ggaataagtg aatcacaaaa
   127501 aacgaaaact taccgtaaag aattcgaaga aaccattgaa aaaagattcg gtcaaggaat
   127561 caaaaacccg tcacaagcag aatgtgtaaa agaaaagaaa cgccaaactt ttcttaaaaa
   127621 ttatggggtt gataacatct ggaaaagtcc aagctttaag gagttccttg acggaagaat
   127681 gttggaactt tatggacaga aaagagtttc tgaaaattac gcagagatgg gagaagaaga
   127741 acaaagaaag gcctctgaac gaagaagtct ttcggctcgg actgcttggg aaaataaaag
   127801 tgaggaatct aaatctcaac aaataaaaag aatccacaaa ggagggtctt cggagattga
   127861 aaaggctttc gggaaacatc ttgattttct agggattgaa tatgaaacct ctttctatct
   127921 cggagtgaat cagtttgatt atcgactatc tgggactaac attctgatcg aaataaatgg
   127981 agacttctgg catgggaatc catccttata tgtcagcgga gacgttatcc gcttcccagt
   128041 aaagagcgtg ttggttgata agttgtggga gaaagatgaa aagaagcggc aaaaagcaat
   128101 aggaaaaggg tttgttgtca tcactttttg ggaaaggttc ctaaaaaaag caacagaaga
   128161 agaaattagg aagaaggtat atgatgaaat taaagtccat tcaaaggatt gaaaacaatt
   128221 ctaagcgtta tgatatccaa actgaaactg ggaatttctt tgctaatgga attttagtac
   128281 acaactgttt gattgtcagc aagttcaacg gtcagcttat cgtcaggact cgcggcacca
   128341 ttgatgcccg agggatgcct aacggccaag aaattgacga attgattgcc aagtatccaa
   128401 aggcttttga taatgactgg ttggacaaag gattcagcat ttgttatgag tggactaccc
   128461 ctagtaacat cattgttctg gccgaatcca cagaaccgga actttggctt acggggatta
   128521 ttgatcacaa agattattcc tatgccccgc agaaaatcct tgatgctgcc gttaccttcc
   128581 ttggtggcgt caagcgtccg aagacgtata aattcaacag ctttgaagaa atggttgcgg
   128641 cggttgaagc tttccgtggc attgaaggag tagtcgttta tgcctgtaac ggtcaaattt
   128701 tgaagaaggt taagagtgtc gcttatttgg cgttgcaccg tatgaaaagc catcttggga
   128761 gcactgagaa cgttgttgat tattttcttg ccaacggttg caaaacgtcc gaagacctga
   128821 ttgcgaaagt gacggctgac agcgatttcg aaatcgcgaa agtcatcagt ctttctgctc
   128881 cgatggttgc ggaagcctat cgccgcacgg tggaacagct agatacggct tattcgtttg
   128941 ttgaacaaaa cgtcaaggtt cttgtaaacc gtaaagacat ggcgacggcg atccttggtc
   129001 acaataagga attgtcgggc tttatgtttc aaatgcttga cgggaaaatc aaacagcctt
   129061 ggaatgatgt tgttttgaag aaaatcatga tggcctatgt taagtagaat tttttgatat
   129121 tcaattacaa ggtaggagaa ctaaacgatg aatgatgggt tttggattaa ttacgccaac
   129181 ggtaaaactg tacggattca cgagcatgag acggatatca ggaatcccag tgtctttaag
   129241 aagttaggct tcaatgtcaa agaaatggaa gccttcaaac cgtttaagct tggcgtggat
   129301 cgtgaaaagt tcatgttgtg gttgatgcac aaatatccac ttatgcgggt acgcgggcat
   129361 ggtatttcca cgacttttga atttgattcc aggtcacgtc aatccccttt ggatgctgtt
   129421 tttgagtttg ctgaaaacaa cttgggtcaa ttttccatgt tgactatcaa caactttgca
   129481 accaaagaat ctgttgacat ttctttcggt gcgtttaaag atttgatgga ctccgatggg
   129541 gcagaaggag ttttgcgtta cggttcgacg attagaataa attcgaacgt tctaaaagag
   129601 cttcgtaaaa tctcccgtgt gctaaaaacc actgacatgt tgaaaaagta aaggatggtg
   129661 aaaaatgaat tggattttaa aaatgcttaa acggtacaat gcttggctga cgaccgaccc
   129721 gattatttgg aaggcaatga aaaccgccaa aaagaacggg aataaatgca acttagtcgc
   129781 aaggtggaaa aatggaatct gattatagct atgtttatga tccggaacat aagaagaacc
   129841 caggaagcgg attttctaaa acagaaaagg gctggtctaa aacagactat caagaagaca
   129901 tacaaaagcc agaagtgcag gataagtttg tttttgaaca caatgccgtc tttaagttcg
   129961 gtagcaaact aaatgtaaat tttcacggaa cgacggaagc atcaaaatca tttccttcaa
   130021 gatttcgtga tgctttaaaa agatttatcg gtaagaaaaa ccaatacaaa gaatttcagc
   130081 agaagtattc ggaattactt gattcagtcg ttgaaaaaac caaaggttct gaaaaccctt
   130141 tggttattta cggttggtct gtcagaagcg ggcaggataa tggtcaattt gatgttgaaa
   130201 tgcttggtgt tgaccccgta catacagcaa tgataggcga agaaatcgcc aaagaattcg
   130261 gaagagtaga aattgcaact gataccccga cacaagaaac gaaatccatc atcattgata
   130321 aaaatgggaa tgcttcttct tttcttggtt taccggctgt acaccagggt aaaacaaggt
   130381 ttacgttttc cacgaatgta actgtagaca ttgataatac ggaaccgaaa gattttatag
   130441 acggacttaa gaaggccttt cggaacaaac tcgtttctat tagaaatgac gtgatgacaa
   130501 gaaacaatga aaagaatttc atcaagaagg taaaggcggc gtttgaagag tctggggcaa
   130561 cgtttactcc gcaacaaata tccatatctc ccgttttcgg aggttatcgc gatcaaaaaa
   130621 cacatgaagt aggaacggaa atttcatatg acatccattt taaacaaata gatccagaac
   130681 aagccgttct tatttcgaaa gcattgaata aacaatttca ccaacaatcc actcttctaa
   130741 cagggtacgg aaataacaag agagcggcat tttatatttc aggaatctga caaatctttt
   130801 tatggaagcc attgacaagc ccgaatggtt ttgatattgt atctatatcg aagccacttt
   130861 aggatttatt gaagagaatt gaagaaaggg tttagacatg aaaactcaaa agttgaaaca
   130921 gttggttcag gaatgtggta aggttacagt ccgattgacg gatgaacttt gggatgaatc
   130981 ttgtggacag aaaggaatgc ttgcggatgt catccaatat attgatgagg atgatggttg
   131041 cagattcgtt ttcgattacc aacgctattt ggcgaatgat cttccgctgc aaactcgaaa
   131101 ctactacatc gataccggtc tcggaacggc attcgaagcg ggtctgatgt cgatgaatcg
   131161 ggttcaggaa gatatctatg cggagaaaga gggagaaatc tcttgtgaaa tcgtggatga
   131221 acttcttaac aaatatcttt caagcggtag ccagctttct tatgtggaat ggatggaagc
   131281 ccgcctgaag gctacaactt cggaagactt agccgttgcg gaaatcaaag cgttggacgg
   131341 catgaagatt gatgaagttc accaaaaggc agatgaagtc cttttgaagg ttctgaaatc
   131401 cgctggtttt tctaagcttg tcgccgcata tcgcgaagca agtgttgatt tctattacat
   131461 ctaatgaaga aatatgtcga attctaggaa tcgaagggat tagattatgg taagcagtgg
   131521 aatgaaaaat ccgatttata ttgaatacta ttcccattcg ggagaaggtt tctataagat
   131581 cgatattcct tggagtcggt ttcataaata tacggtggtt ctttgtcccg taaatgaagg
   131641 aattgaaaaa gcaaagctgg tcgctgaaaa ggcgattaaa gaggcgctgg ctttagcact
   131701 tgaaaaccca attgagaagg agcaaaacga tgaatgaacg tgtgtatgat ggatacttga
   131761 aggttgatcg tgttgatgtt gatttgggag acggcaaact tgtcaagcgg gaagtggtca
   131821 gggtcaggga tgccgttgcg gttctctgtt actgtcctgg aactgacaaa ttcttgttca
   131881 ctaagcaatt ccgtattggg gccaatgcag aaacttttga ggtccctgcc ggttgcattg
   131941 acaagggcga aaatccagtc gatgccgcta ttcgtgaaac gaaagaagag acaggccgtg
   132001 aagtcttgta catccgtaaa gccggggaat ttttcctgag tccgggatat acgacagaga
   132061 agatgtatct gtatatcgcc tgtgtgggag aagacaatct cggtcagcat cttgatggtg
   132121 atgaattcct tacgattgtt gaaatgagcc ctcgtgatct ggtcaagtat acatttaaag
   132181 acatcaagac gcaatacctt gtcaatagtt ttgctttaaa acagacacct ttgatctctg
   132241 aagaaaattg atttcaccct attgacatca taggctcgtt gtggtatatt gtcttcattc
   132301 aagagaccca agggggtctt ttaaagaaat cagaggagac agatatgaac ccaaaccgag
   132361 agaatgagaa gaaagtgatg cggcaagaaa tcatgaatgt cattcgtgcc aatggcgttc
   132421 ctatcactgg tgatttgtgg ttttctttga tcttccgtac acattcagaa ctcaaaaaga
   132481 tttgtaatga acttcacatc gtcacgaaag gtatctgaaa atgatgacaa agcccgttgt
   132541 taagaatgcc aagcagaccg acgttattga agtcctccct atccttaaga agttcatgag
   132601 ccccggccag ctctgtgccg tcgctgatat gactcgcggg gaagagggtc agtttttccg
   132661 caacaagatg gttgagatgg cggaaatctt caagatgatg cccaagacct acgaaactga
   132721 tggtgagggg aaaaacgcgg ttgcctacct ccacttcttc aagaatgatt gtgattggta
   132781 cattaccgag aaggatgttg acagcgacaa tgaaggtcag attcaggcct tcggtttggc
   132841 aaagatttgg gaagccgaac ttggctatat caacatcaag gaacttcagg cttgcggtgt
   132901 tgaagttgac ctgtattgga cgcccaagac catcggcgaa atccgtaagg aaatcgaaaa
   132961 caattaaaga cagaaaggtt gttttatgaa ataccttcgg cctaagactc gcggagaatt
   133021 gcgggatgcc cttaagaaag gcattccttg tgaaatcatt gctagtaatc aggagatcac
   133081 cgatatctgc ttgaaatggt ggctgaattt cagtgattat acagtagtgg aatctgaaaa
   133141 taaaggatgg tgcctttacg tcccgaaaga catggatcaa taaaatggct aggactatcg
   133201 taaaactaag agactactac ttcgaatatt cttccgttgt tgatgctccc gtaacttggg
   133261 gtatgaaaaa gaaggacttc gaagcctact atagagaaga atacggaagg tcttctcttg
   133321 aagattttca agacaggatg aaaagggttg ataaaaacgg aacatcttca gtgtcgggtt
   133381 cttctgtcga agaagttttg gatgggaatt gcgcgggtcc aaacgggaaa gaattgacgg
   133441 tagaggaaat ttacaaattc tattgccttc atgaaccttt ttctaaatga aagggtgaaa
   133501 atgacaactt gggaaaaatt taagtagtca tttgaaaaat gttggatggc atttagggac
   133561 aggcaagatg aatgcaggac ctacaagatt attgtagaaa accgttagac tctattgaca
   133621 ttcctgaaat gatatggtat cttgctgtta tcaattgaaa ggaacagaag acaatggcta
   133681 aacgtttttg gacagcagac cctcattatg gaaatccgaa catttccctg tattgcggta
   133741 gaccttgggt aaaaccctgt catctcaatg cgcagggtca atggatcagt cctgaagccg
   133801 ctcttgaagt cgcggaagcc aataaccgca ttctgttgaa gaatcacaac agccgagtaa
   133861 aacaagaaga cacgaccatc tgtgtcgggg actatgcctg taaggggaat gaaaagggtg
   133921 tcgccggttt cagagacaaa cccgccgatc tcatttctaa gcagaatgga acctatatta
   133981 tcatcgaagg aaaccatgac ttttgcaatg gcgttaaaac cgttgcggaa tttatgacgg
   134041 tttccatcgg aaggtatcat gcaggggttc agcatattcc tcttcttgac gagaaagtct
   134101 ataacgatta tatggcattg tctccggaag caaaggcgaa atccggattc aagaacacca
   134161 tgagccagtc tatgcgtgat ttttgtttca ggcatgccaa gtattgtcga gagaatcttg
   134221 acttcatcat ttgcggacat gtgcataaca aatggcgggt taagaaaatc gcgggtatct
   134281 ggcatatcaa tgtcggtgtg gatgtctgcc gctatatgcc gattgatgat caggaagtct
   134341 tgaccatcta cgagaagacg attcgtgaat atgggaaata aagagaaggt gtcagggaga
   134401 cttgacacct tttctttttt atggtatctt gtgtttatca aatcgatacg aaagggctta
   134461 aaccatgaat aacatgactg aaatcgttgg aatctgcgtt cctgaaatca ctgtttttaa
   134521 agatggtgat gaaatcatta tccttcacaa gaatcaggat tctctcttga agttcactct
   134581 tcctccggat tttaacccta tggcttctga aatcagcgcg gcggtaaacc gtgcgtgttc
   134641 tggtttggat tgggacaaga atttcgatga agtgtttaac catcgtgcgt atcgggatgc
   134701 cgttatgaac atcccttctt atttgattgg agaataatga acaaattcct aaccggcaag
   134761 atcccggaag atatcacggt ctatctgaaa cccgctgaaa aagtttcaca ggctgtcagt
   134821 gatgaagata ttcttaaagt cgatgcagtt ccaggtttcg tttttgaaac gggaaataaa
   134881 aagacagaag agactgcaaa gtcttgggct tttggatatt gtaacgatga ttttaacaag
   134941 gaaagtttcg caaacagaat tgttgtaaag aagaatgtcc ctgtcagtgg ctatcacctt
   135001 atcggtttgg aaatccgaag tgaaggcggt agggcttgga aggtcttaga tagtaacggg
   135061 catcttttcg atcttcgtga agatgttttg ttggacatcc ttcaatacgc aggtgttgaa
   135121 aacggcatca ttaaggcgga tctaatctgg gctgttgtcg ggtcacagat gaaacttatc
   135181 agggtaggat ctgaattgca caagagaatc cttgcctaca ctgtagaaaa ggggaaacaa
   135241 agcattaaag atcttgtcat cgggcacgtt tattcaacgc ctaaaggtca agacaattat
   135301 gtctttattg ggagatacga tgctgttgcc ttttctaaag aaaaggcgat caaatatcac
   135361 aaaggtttcg tcttctacaa aatcaaagaa tacagctatg atggtttttc ataccaaaaa
   135421 gaaattgatg aatgtaacta ctttaaagtt gttattctga agacatacaa tctcgtcaaa
   135481 gatgtcggaa cggttattgt ccctgacaac ttcttagata gagtccgtaa aaactatttg
   135541 gatcgagatt ctttaaaaga ttatccgaga ttgcaattct taggatatga aaattacaag
   135601 aaacctaatt attggatttc agattcttcc ttcctgttca atatggaagg tttcacagac
   135661 aaaccgattg aagacattga tgaatggaac agggattggt attctatctt gacttcgcaa
   135721 aagaaaggct gaaaaatgaa tttgcttaaa caggtcaaag acaacgatca ggatttcgag
   135781 tggtatccga ctactaatga aatgatttct gtcgtttcta aaaaactcaa tgaactttat
   135841 gaatttaata tgttttcctg ccttgatgtc ggtgcaggtg acggacgtgt cttgaccaaa
   135901 atcaatgaac attttattga aggttacgaa gagtatgaac gtagatttca cggtatcagc
   135961 cagaaattcg ctatcgaaaa gtcgcagatc ctgttgcaaa atcttcctga agacgtgatt
   136021 gttttgggaa ccgaattcaa caatcaaacc ctgattgata aaaatgttga tgtcatcttt
   136081 tccaatccgc cttatagtga gtatgaagca tgggcaagcc gcatcattct tgaatccaat
   136141 tgtaaacaca tttttcttgt catccctcaa aggtggaaag acagccaaag agtcaagacg
   136201 gcgcttgaaa agcggaagtc agaagctgaa gttcttttca gcggggattt tcaaaatgct
   136261 gaacggcagg caagggctaa gattgatgtc ctttatatcg acttgcaggg ccgtagtgga
   136321 aaagaaagtg ttgacccgtt tgacatttgg tttaatgata atttcaagtt ctctgccccc
   136381 gaagtcaccc ctgaagttgc caccgaagtt aaaaaagatg aattggtagg tggcaggaat
   136441 cagattgaag tcatggttga actctatttg aacgggttgt cgaagctgat tgataattat
   136501 caaaatgtca gtaagatcga tcctgaaatc ctacgggaaa tcggagttaa tatcgccaac
   136561 gtaaaaaccg cattgaagga gaaggttcgc ggacttaaaa aactatactg ggaagaactc
   136621 tttgcaagac tggaaaccgt taccaagcgt ctgacttcaa agaccaggta tgaaatgctt
   136681 caaaagatga accaatatac agggattgat tttacaactg aaaacgtcta tgcaatcgta
   136741 atgtgggctt tgaaaaatgc caacaagtat attgattctc agctccttga tgtctacaaa
   136801 gacatgacgc gggaagaaaa tgcccaagca tataagagta atgtacacat gacaaaagat
   136861 acttggcggt attgccgttc cggtgatgaa agtgtttcgc attacagcct tgattatcgt
   136921 attgttcttt gtcattggag cgccttggaa agctatagcc gtcagcggca tctttccacg
   136981 cgtacagccg gtatgattaa cgacatcttc acgatcgcca acaatctcgg gtttgatgtc
   137041 attaatgaca gttatgagcg ggattgggaa tatggtcagc ttgaaacctt ctacttcaaa
   137101 actgagaaga agggaactga ttttaaggaa gaaatcttct gtacattcag aatttacaaa
   137161 aacgggaaca ttcatatcaa gttcaatcag aaattcatga aagcgatgaa tatcgaagcc
   137221 ggtaggcttt tgggatggct taaatcttct aaacaggcaa gcgaagaaat ggggattgaa
   137281 gaagaagaag ccgaatccct gttcctgacg aatatccaaa tcaaaacaat ccccttactt
   137341 acggcgtgaa atcatgacaa ctaaaaaagt ggaagacttc cttaaaagcg tagaagcaca
   137401 gaaaaaagac aaagatctgt ttttaagaga tggggcatac tgttgtcaaa agctaactga
   137461 acattatcat gaagccaagg gcgatcttat ggtgatggaa catagcggga tgtttgatga
   137521 ttctgaaatt ggagaagaaa agaaacggat taccacagtg gaagctgcgc ttcgattcta
   137581 tggttcttct ctttagctgt tgacgacatg gaatcggttt gatatcttct ttctatgaaa
   137641 agttctcacg caatccgaaa ccttacggaa gccttaaagc tccctctcgg gcattatgac
   137701 agaatcaatg cccagaaaac tgtttcgaaa atttattcaa aagtcaggga taatgagaag
   137761 attctgaggg agaagatgag gaaaagtagg attccgatct acttcgagaa acctgaatat
   137821 ttcgacatct gccaatccat ttgtcattct ttgtttctgc caggcataaa gaagatcgtc
   137881 tttcagagtc cagatgttga tcctagtgcc ggtgggcact atattctcgg agaaattcac
   137941 atcaaatact gtaatactga tgtcttgaca attctccatg aattgaccca tcatatcgaa
   138001 cggtgtgaaa aaatgaaaga tgatcacggt gacatcttcg ttgaattcga aaaccttgca
   138061 ttcgaagctt ttatttcttg gtatcgcctt cagacacttg acaacaatcc gagtttttga
   138121 tactgtatca gtattgaaag aaaggaagtg ttgatatgga taaaatcgta aacgccatca
   138181 acgaaattca gaagattgat atgcaggttc tttgcaagga cattatcgat atcagtgtct
   138241 atagaaaaaa tccgcaagaa atgaacatca tgaagatttc cgagaaagtc gggttgccag
   138301 tagaggacgt tatccgtatc gttacggacc tcgccgtttc tggctttgca aacggtctat
   138361 atgtagataa atacaaaatg taagtattcc tattgacaga ttactgaagt tttgataatg
   138421 tatcttcatc gaatcaagga aaggcaggcg aaacatgaaa aaaggttttc agacttttct
   138481 atcggcgaaa gacgaagctg acaagatgaa ggatttgttt aaaactcctt ttagcgtttt
   138541 ctttgattgg gcttgggacg gcatcaacaa ttggcggatt gctgtcggag attacaggac
   138601 ggcagaatac acagcaaagg attaagacat gaatgtttca gatatcaaca tcggtgatta
   138661 tttcattact tcggccattc cggaaaatcg ggcgttccga tacggaattt tttgtaaagc
   138721 aaaggaagac cttaaggtgg ttttcgaacg ctttaccaac ggagaagaat ttccactttt
   138781 tgtcaaagac ggacaagtgg atatgggaaa ctgggtaaag acttgtctta gcggcgaaga
   138841 gaaagtaaag gcggtaattt gcattcttga tcgcggacaa gagacggaag aacagcttcg
   138901 ttggcagatt gattccgcga ctaatgacat cattgccacc aagaaggtga cagacgacgt
   138961 ttttaaatcg gttatggtaa gggagtaata tgaaaaagat catgtttttg gttgccctgt
   139021 tggcggtatt cgtcctttca ggttgtattg aaagaaagat tgtacaggtt gtcgataaag
   139081 atggcaaagt gatagaagag tatgatcgac catttccctc tatgcatctt aatccaaaat
   139141 gtgtatcatt tgttgaagga tgtgaatact ttatcgtgta tgctgatgct tcacgcactt
   139201 atgttcacaa gggaaattgc aagaatccca ttcatatcca caacggcggg aatcacgagt
   139261 aagaaaggaa tactacaatg ctagaaatca agtttaatgg aaagttggaa tcggtgcggt
   139321 cagtcaagga tgtgaacatg tttccatgtc ttggtaagta taaaaaagaa aaagttattg
   139381 tagcgttttt caacagtaca tgcggaattg ttgttagcag tgatgatcca gataataaac
   139441 cgggagagtt ttacacgaat tggagtccag aaagcttcat ctatataaat tctggtgcat
   139501 cagttagttt cacggttaca aacaagtaag gaacaaaaat gaaaattgaa gacttacaga
   139561 atgtagatcg ggatgtattg atcagccgca ttattgaact ggaatgcgct atcaagtggc
   139621 ttgtgaatga caggatgaaa aattttgatg acagacagta cggcaaaggc aacatgcgga
   139681 atatcctaga aaacggcagc cttccggtaa ttgaagtgga gaatgtttaa aaatgaaaaa
   139741 cgcattttcc ttattgtttg tcggatgcgc tataatgctg ttcagtctgg cattaggaat
   139801 ctgtggagtt acagtcttta ggctttttat gtcttctaat tccgttaccc cttcacagtg
   139861 gacacagaca cttgaaacat tggaacgaag cagcaacgga aaaaccagtt gtgatgtcaa
   139921 atgggaagat aagaagatga cccttacttt tcacttcaat gacattacca attccttctt
   139981 tcgaaactga aatttatgag agtaaaactg taaatgatgt ttttgtcgtc gaagtgtagg
   140041 gtgatgatat tgttaccaag agggtgcttt tcaactaaat gaaagcttac aaactcataa
   140101 gaatcaggga aaatggaagt ttaggtcctc tgtttatcaa caggaaacag gtaatcgaat
   140161 tcgggaaatg gataccttcc aaatgcatac ccacaaaagg attcgctgta agaccgggtt
   140221 ggcactgtac atctaaaccc tgtgcccctc atcttaaaac aaccctgtct aacggtgaac
   140281 agcgggtttg gtgtcgggtt gaaatcaaag gcgtgacgga aatcaaaaga cctatcagcc
   140341 aaggcgggat ctggtatctt gctaaagaga tcaagttctt gaatttactg taaggtttcc
   140401 tgaaaaataa aaaacggttg tctatatccg gactgtacgc aagtataggg ttcggctatt
   140461 gccttgataa cataatggct agtgtaacct ctggacatcg taaaacctct ttaaacaggg
   140521 tctaggcgag ccacaggcga aggtccggag caagacagtg gataacaccc ccttgcttaa
   140581 agattgacag aaacgtattt ctgaggctat gcgatccttg tgagagaaca cagggaacta
   140641 aaaaggcttg agaagtacgg aattgcccgc gacggtagat ttgagacact tctatcgtgg
   140701 ggatctgtcg ggactatttc caggccactt aagtcagcta agtctaggcg cgaacggggt
   140761 ttcgccggag gacgagggaa atagggaata cagtgaaatt ctgtattcag cttgtgacac
   140821 gacggaactg agtagacctc tgcatcctgg ctttattttc gggataaata cctgaactag
   140881 cgtaggacat tgttgaaaac cttcccctaa gcttatacga attaggtatc aagcatgtgt
   140941 cggttttcag aagatatcag tattttctga atacaggaga atatggtttc attctttatc
   141001 tttactttgg ataaggggtg gaaccgtgtt ctccaacctg tccttgcttg ccgaatgtca
   141061 atatcagact gggaaatgat gattctcttc cttttccttt cggcaatatg tttccttttt
   141121 ctttcttttg ggtattggtt ttaaagcctt ctccatatat ccaagataca ttctttaaga
   141181 ataggattgg aaaataagaa atggaaaaga tataaaacat atacacagga aggaggaaaa
   141241 ggatgataga agaatatgta atcgggaaaa tattagaaat cagagagaaa gaagaaaaca
   141301 catctagaag cattgtcagt atttgtgtcg aaggaagaac agagacttcg gaacatttta
   141361 aagaatatgc caagatgttc aaatcaggag acgaagttat ttgtgtttgg agacctgaat
   141421 tcaaaaagat tacgaatatg tggtttccta atttatggac aaagatagcc aaacagatag
   141481 agccatatcc aaccgtcttg ttaaagacaa caagtaaaaa agggaaaaca tattggagaa
   141541 aagcaagggt agatttatta gaaaagaaga aacaaaagaa aaccattgaa aacccttcga
   141601 ttgtaaaatc agggaaaaac ttgataatgt attgaaatcc ctatttacag aaaaccgcaa
   141661 atctgttatt ttataaaaaa ggaagcaaaa ggaaatgatt gaaaacgaac tgaagattct
   141721 tagacacagc ttgggaacgg attgggaagg ggatcttact tggcatagga attattttga
   141781 tcccggcgga gaagacatca aaatttgtga aagccttctt gctagaggat tgatgacaaa
   141841 ggcaaagacg gcctttatcg ggaataattt gtattatgtg acagaagctg gaaaacagtt
   141901 tgtcagggaa aatatcatcc agaaacctaa gttgtctcga agcaaggaac ggtatcggaa
   141961 atatcttcag gaagacagtt gtttggattt tggagaatgg ttaaagaaag gtcggtataa
   142021 gtgaaatttt tcatctacgg tggaacgatt gacggagaac acagcaggac ttcgggtatt
   142081 gtcaacaaaa tcaaaacctg tttgttggat tacggaggcg gaatgtcgat gaacggacat
   142141 ccattggata caccgtcatt ggtacaggat ttatacaatt caaaccggtg gatagacact
   142201 atgatttgga tgccggatat caggaacgaa gaaccaaaac attatcctat caagaaggta
   142261 ggggatgttt tgatttgttc caaagttatg cgggaaggct atacccgatt ggatgccgtc
   142321 agccgtattt ttaaaatgca gggtaatgcc gtcatctgca tttacaaaga cgaaactcct
   142381 ttccgtttcg agttgataga tgctctcggg aatatttggt gttcgaccac cgaaatcagc
   142441 gttctgtgca aggctatcaa tgacctatac aaacagacgc gggaaagtgt acgactcggc
   142501 tcagtgcacg tcaataggct tgacggttat cctagagaca gagacagcat tcggtatctg
   142561 attcgtgcga atcaagcttt gaaagacaaa atcatggaaa gctgcggaaa ccggtttttc
   142621 ggaaatataa gcacaagatg tcagaaccta ttcccgagtt gttccggtac cggcgttgtt
   142681 tttgtcagtc cgaggaattg tgacaaaacc ggcttgacgg ctgaagatat ggttccctgt
   142741 tatcttgaag acagtttggt ttgttacggt ggacagatga aaccgagtgt cgatactccg
   142801 atacagattg ccctgtataa ccaattgcct ggaatcaaat acatgattca tggacatgca
   142861 tttctaaaac caggcagtta ttcttttgat gtttcagaga caaatgaata ccggttttgc
   142921 ggggactaca gggaaaaaga tttgattttg aaagtaatac cagaaggatc ggaatacggt
   142981 gtcgtaaatt taaaaaatca cggattcctt atctattctt cgaatgaaga ccaactgaaa
   143041 gaaatcttaa cttcttcaga ctgggaaatg aaaagatggt agaagaaaaa caagaagaaa
   143101 ttgtcgaaat catacgtgga ttaccgaagg atgctaagtt acacgtcttc aacaaggaga
   143161 aagaaaatga atgaatcgaa tatgggatgg atatgtccga agtgtggaag agtaaacgct
   143221 ccttgggtaa gcagttgccc ttgttattgc gaaaagaccg atcaacaagg aaaccgatat
   143281 cctatttatc cgaatactac accttatccc tttccaagtt tcccttatcc tacttatcca
   143341 atcgtaactt gtgaagggaa tactacggtg tcagaaacca aggataccgt aaggttcgaa
   143401 acttctacag aaggtatcat cgccggaatt attgaaagtc ctattccgtt ggaagtattt
   143461 ccgaacaaaa tgggaataaa cgtttgttcc gtagaaaaac tttcttggga acggcagagc
   143521 gacgggcagc ttagaagctt gtctatacgt tttatcccgg atactgaaga tcaaaaggaa
   143581 tctttaaatg atccggaaag aacagtaaaa tgaatttatt ttgatatttg tgaaatgttt
   143641 gcgcgaagaa tctataatgt gttaggagac ggaatgaaag aaacgacaaa taggataaac
   143701 ttgattacag ggcgaaaacc ctatagtcgt tttttgtcta atggaggcaa acgaaactaa
   143761 ccgttaagag aaagttttag atttttaatg gaagacactt gacgggagtt aaagaaactg
   143821 ttaaagtgtc ttttgttttc tacgagaaga agttgttttt ggagagttgg cagaattggt
   143881 aaatgcgcgg gcctggaaag cctgcgggaa tcaaaaaccc acgagggttc gaacccctca
   143941 ctctcctcca gtttttgaaa tttgagatta aggagggttg ggggaattgg ttgaacccgg
   144001 atgtctcgaa aacatctgaa tcggctaaca cccggttctg tcagttcgaa tctgacaccc
   144061 tcttgctgga taagttgaag tacctttacg tggtttctgg tatagggtcg cttgcgattc
   144121 tcgaaatctt caacagtgtt ctttaaaatt agaatcggag tttagctcag ttggtagagc
   144181 accgcacttt taatgcgggg gtagcgtaag caatcacggg ttcgaacccc gtaactccgg
   144241 ccattaaagg gaaacaaaag ttgcgtcccc tgcgggcgca tgaattgaaa ccgacgcaga
   144301 ctaagaatct gtggctgccg aaaggcagcg gttaattttg acaattgaat aagttcttga
   144361 attcacacag gttcccttaa atggattctt gtgtgaaatt tgcgggtgta tctcaaaggc
   144421 tagagactca gtttaccaaa ctgattatga gagttcaatt ctcttctccc gctccagatg
   144481 ggtccaatcg ccccatgatt ggtagccagt tcacatgact ggtttgcagc gatatcagat
   144541 gtatggattt cagtaggagc ctcagtgtga ccgcaatgaa atccaggcat tgaagtattg
   144601 gaatctgttt tagaaaaaat catggcagta acctctgtgt aaaaggtaaa tagtagaata
   144661 ggccaaattg gtagggcagt tgactgttac tcaacccaag acaatcttaa ccgattgtgt
   144721 gtgcaggttc gaatcctgct tctactgcca ttttaagaac ggcgcgtggg tcaacttggt
   144781 agaccgcttg attcgggttc aagaatttgc tggttcaaat ccagtcgcgc cgaccatgtt
   144841 tgaacgggtt tgaagaaaat gaaaaaaatc ttcagtatcc ctattgacaa catgccgtgg
   144901 atttagtaag atgtgcggcg ttgaaaggac aagtagggaa accaaaaatc ctgacaacaa
   144961 atgttctttg agagatgaaa tgatggttct gaataggtca gaaggaagcg atgctatgac
   145021 ggtggcaacc caatggctaa aacgcggcca gatacggttc gattccgtga ttcagaaaaa
   145081 tcagaaaaat ttttcgaaga ccacttgaca gacggcggcg gttttgctaa agtctgcggt
   145141 gttgaagaga aaaaggcaaa aagcggtttg acgccgcgcc ctgcggaaaa gttcagaaat
   145201 gaactggggt aaaaattgac aactgaatac gatttgaaaa agagtctctg aagaccggcc
   145261 tgaatgaaaa gctcaggaaa tgggaacaaa tcccgcccgg aaaaaagaga cttatcgcca
   145321 tgccgcctta aaacggtatg gactggttga tgaatccaag attccgttcc cttaaaggaa
   145381 tgttgagtca agtgaagtca atcaagaatt tctgaaaaca ggcggtgtct gcctgaccct
   145441 atttaatagt agggtgaaag gactcgggcg ttagttctgt gttcaatccg tagcgcttcc
   145501 ttgagaagtg tataacgtgt tgaaaggtgt taatcttaga aatcagattc acagggtctg
   145561 atggagatgt cggttgccag acttgtgtgg caattaaaaa gcaccgctga acgccaaatc
   145621 ttgagggtat ggagtaattg gttaactcgc caggttttca tcctggaaac gcactgcgct
   145681 tgtgcgggtt cgaatcccgc tacccttgcc atctttcgat gcgaatatcg gacagacaat
   145741 tttgaaaatc ttaagaaggt agattcatgg ttcgacggaa ttgtgaatcc tgacctaaca
   145801 gggatagatt ctacgtggtg tatggtgcac actggccccc tcaaacgggc cgggggacaa
   145861 cgttcaagtc gttgacggaa gaacaagttt gtgtctgcaa agacgcataa gtgaaatccc
   145921 ctacaacttt acccctgaac aggggaatgc atcggtagtt caattggtag aacgatggac
   145981 ttccactccg taggttgccg gttcaagccc ggtccgatgc tccatgttgc acaagtttgt
   146041 gtatgaattg aaataaatag cggtatatca gttagtagat agtttccatg atttttatag
   146101 gagtgtcgta tagatggttt ttacggatgt ctgataaaca tcttaagagg gttcgactcc
   146161 ctccactcct accatttgtc ggaattagaa ctgtcgtgaa attcacattg atcagtgaaa
   146221 agtaattctg gagccgcata gacagttata taccccctcg gtcaaagggt acgacaatta
   146281 attttggggc tgtcgtctaa gaggaaggac atagggctga aaatcctacg gtgatggttt
   146341 cgagtacctc tggccccacc aatttaaagc tgaatagcaa cgtatccaag ccgttgtgcc
   146401 cgtcccttct tttggaaggt aatgatatgc ggttgaaatc cgaagcttgg ccgatttacg
   146461 gggatgtggc gcaatggcaa acacgggttg tatcctaaca gcttaggtcg tgcggaacag
   146521 cctgttgtct aaatccaaat tacgacaact tgtatgttcg aatcctgcct tccccatcat
   146581 tttttacggg acgaagtaaa acggaaaggt ctcggatcaa ttgatcccga acacatgtca
   146641 gactggtaag cgcaaccgaa ttgacttcgg gtttattttc cgataaaaga ctataacacc
   146701 aaggaatggt gccttggaaa tatttggttc gactccaaaa gtcccgacca acatctgttt
   146761 ctaattaatt cagagaaaac attgaacagc cgtgggctct gtttaatctc aatcggtgag
   146821 tttacctaat gcggtaaaag tccgtggcct cctccgtttt attgataggt gcggagaatg
   146881 gtattccagt tggctgttaa ccaaccgtcc cgcaagggca atcgctggtt cgaatccagt
   146941 cctatcagcc attttttatg cagtaggagt aaaacgtaaa gtcggttctg gaaacctctg
   147001 ggttcgttcg atgtcgtgcc cagtcaagga actgatataa cacctccaaa cgaaggagga
   147061 gatatctggt tagactccag tctactgtac cattgctgcg acttgtagca taagaatttc
   147121 tggcgtagct taagccttac ccaaacaaaa cagtccctat gtcagggata tgatgtttgt
   147181 aaaacaaggg atagaccttg ggtttaaatt gaaagggtgt ggccacatct ttttaaggaa
   147241 aacccaaata agggaacgtg tttgaaatcc ccttggggaa aaaacaactg cgatgatgca
   147301 gtaagatgat aaggaagaag agatagacgg tttgcatttg acatactggt gtaatctggt
   147361 tagcacggcc ctgatagagg gggaggtccg ggttcaaatc cctagtgtcg ctagatgcgg
   147421 gctggaacaa gattgaaatc ctctgaaggt acttatccgc cagaccaatt ttacctgctt
   147481 ctcagaagtt atagggttct gttttgaaac ataagaatat caatttgttt agcggatatc
   147541 ccttatgaaa aggaagtctt atgattctga ggatattcat tcccatttcg tttatggaga
   147601 gtgctggtga aagacgcata ggaaaggaca attggaaggg attcacgact tgcgatatgc
   147661 ctatgcgcct taaagtgaat atgcgttgtc attcagtcgg atgtcaatgt gaactattta
   147721 cggctcatat cctttggcgg atgccttaat ccgtggaagg taaatgggga tgtatctcaa
   147781 ttggacagag tgtgtggctt ctaaccacaa ggttgcgggt tcgactcccg ctttccccac
   147841 gggtgataag ttgaagtacc tttacgtggt ttcacctata gagtcacttg cgattctcga
   147901 aatcttcaac aaaatgatat cttggataat ttttaagaat ttcatagctt tcccttcttt
   147961 aaagtgttgg aaagttgaaa catcaataat acaaagttct atatttcgtt cgtgacaagc
   148021 ttggcatttc ctgttgtcat tgttttgaat tttggaaagc ttatcttcac cgtagatagg
   148081 ttcgtaatga aagataccat ttagttcgaa agcaagtttc aaagaaggaa tgtagatatc
   148141 tagttctgaa ttgatagcgt ccttcctatt gaagtggaat tcaagatttg ggtaaaggat
   148201 cggcaacttc gtttccaacc acctttcaag cttagatatt tttgttcctt ttgttttatg
   148261 catgttatta taggttgctg aacaagattg actgcaaaaa tggtgtttgg atttcttgat
   148321 gcgcgaaatt tgtatcttaa attttttact acattgttcg cagttgataa aaattggagg
   148381 atgaacagat tgaccgaaac agataagaga acaatattca gaagtttcac ctttttttgt
   148441 attttgaatc ctgtgttttt ctttgtagaa agttttaccg caatgtttac attgtaacgg
   148501 tagtagttga cgtgatttag ctgcttggaa ttcttcttcg gtaaaaagtg gtatcataat
   148561 ctattcctcc tacatatgga atgaatatcg aagaacaatt ttcgactctc gccttcccca
   148621 ccaataaccg agaagggtca gcaaacttca aaataatgaa ggctggaaaa aatagacggc
   148681 ataggacatg gttcgattcc cttagccttg gtaggatgtc cggattgctg gaacttatgt
   148741 gaaatcacct tctcgatgct ttcaaacatc ccctttgagt cagaaaaatc agcgggatgt
   148801 tttcaaataa gccttgtgac ttctacaaat ttatctgaca agtttctgtt tgtcacaggg
   148861 aagatcggaa acttccgaca cggggatgaa aagccccgaa tatgcttgtg tagcgcaact
   148921 ggataacgca tctggctctt acccagagga ttgcgggatc gttccccgcc acaagtacca
   148981 ttttttttaa gagggggttg ttctttacgg aggtctgtaa aacctttgcc gttattatgt
   149041 aaagcggttc ggcagatagt tcgactctat cagcccccac caattttgcc gagttcctac
   149101 ctgaaacctg ccgcttcaac aaccggttac agaaaacctt gattttcgca cgtcaaggat
   149161 tttgtgaagg gaaagcgtta gggaaaacgg tgaatcgccc ctgtaactca attggctaga
   149221 ggctctgact cgtaatcaga aagttgtcag atcatacctg accgggggct ccatttttag
   149281 gattaacatt gcgagaggtt taaatcacgc cggacacatg ttccggagtt gtcggtatcc
   149341 aatccgtttt cccgcaaaca ctttagaatg gggggtatag ctcaatggct agagctccac
   149401 gcttacatcg tggctatagg agttcgattc tctttacccc caccatgttt aagaatgctt
   149461 tagaatggga gaaaggtcgg gtagaaaagt cccaagtctc acagccaatt tcggttagat
   149521 tcctatttga atgtgctttt gaaaaagtga ttcaggatat ggatctttcc gaccagtttg
   149581 acagacaaga gatgttgaaa aacacgccta tggaatagac ctactacgag aacggctatt
   149641 atgtaggaag gaagaaaccc cgtgaagcaa catggggata gtgcctggtg gcttaaccac
   149701 catccccgta aagggtataa cgtagataag cggcaccact tgtttttgtc tgtcagattt
   149761 tatggggtcc ctgttttcca aacactggta ctgattaaac actaattatc aggaaacggc
   149821 ttgcggatgg taacgcaggt gttctacgga actagagaat ggtgaaaatc cgttcggtcc
   149881 ccaccacttt taaggtttat ttttcatgcc tgcgtcgtct actggctagg acattagatt
   149941 ctcaatctaa taaagacgga tcgataccgt tcgcaggtgc cagaggggga agattttggt
   150001 tttgaagacg aatgagagtt tgggtgaaat gaattagcca acggtctgca aaaccgtaaa
   150061 acacagaaat gtgatgaggg tttaagtccc tcaactctct ccatttttta gatagggata
   150121 tgatgtaact agtagcatga aaatctccaa aattttctgt ccagacgcga attctggtat
   150181 ccctgccaca caaaggaaac tacgacgcgc tacaaactga agccgagaag cctaagatgc
   150241 gctaagtacg atcaaggggt gagacgattc ttgatttgcg caagagatag aaaagtcaac
   150301 gtaccctagt ttccctgatt tactaaaaaa agattagcgg aaaactatca agaaccactt
   150361 gacacagaag cagaggtttg atacagtgtt tgtgtttgag aaattctagg tgctgtaagc
   150421 aagtccttat taggactgtg aagcccgaat agacctttga aaactgaatg tgatttaaat
   150481 ggtggaatgg ccggaaactc tttttcgggg ctccgattta atggggctta atgttgggga
   150541 agatccaata tccactacca atttatgtcg atttatgtta atttatgtcg atttattgcg
   150601 gtagggatta aggtaaggtt tacctaatga ggctcataac cttgtaacca gagatcgttc
   150661 ctctgcgccg catccaattt taagttgtgc tattcgaata gcacatgaat tgaaacatca
   150721 cgggacaatg ggaatatgga ataacggcta gttcacctca cttaaccatt tcaatagtta
   150781 aatattctgc cattttgttt gataattata atccgtgtag aggagacgta tgataccact
   150841 ttacaccgaa gaagaattta acaaggctaa atcaagagat ttacttccca accaatgtaa
   150901 aaattgcggg aagattttct ttagagaaaa acacaatata atgttttaca ttaataatgg
   150961 aggtggagat ttttgttcaa tttcttgttc ttttaaattc aataacccac tgattgaagt
   151021 tgtttgtcat acatgtggaa aatcatttaa gaagaaaaaa cttgatgcag ataaagaaga
   151081 acggcatttt tgtagtagaa gttgtgctaa taaatattct tcaaatatca ataaagaaca
   151141 aaagacttta aaccaaaaga aatgggcaaa ttcagaagaa ggaaaaaatt ttttaactaa
   151201 aacaagcaaa ttggcatgta ttaaaagtat agaaattaga aaacttaaat ggaaaatgaa
   151261 taaatgtccg gtttgtggta aagagtttag ggtaatgttt aaacataaga aatactgttc
   151321 ggcaacttgt tataataaaa tatctggtgg tataaaaagg gggtctagta gaggtaagca
   151381 tggttggtat aagggatact ggtgtgattc ttcttgggaa cttgcttggg tgatttacaa
   151441 ccttgatcat gggattaagt ttgaaaggaa tcatcaaggt tttgaatacg aatttgaagg
   151501 aaagaaacat aaatactatc cagatttcat tttagaagat ggaacttacg ttgaaattaa
   151561 atctgttatg gatgaaaaga acaaagctaa aattgcttcg ttcccaactt caattaaagt
   151621 tttacagcat aaagagatta aaatattcat agaccatgcg attaaaatct atggtaaaaa
   151681 tttcatctca ttatatgagg aaggtctggg ttcgaatccc ggtattctcg ccaacgcctt
   151741 gacatagctt aagcgtaaag ccccgacatt gtagtcggga gatgaagcct aacgaacttc
   151801 tgactcggcc aatttgtccc atgtcctgaa caaagggata acaggactta attacgtttc
   151861 tgctggcaga gccgataaag atccaccccg gaagtgcaga aagtaaggga caaacttttt
   151921 gatatcagat tctattaatg taacaagggt tttatatgtc taggaaaaga acatggactg
   151981 atgaagattt tactaaggcg gcttctgttt ctacttctgt tcgagatctt ctaaaaaaga
   152041 taggattaca tccaactgga gcaaactata aaacggtttg ggcaactgtc aggcgtttag
   152101 gaataaatac caaacattgg gtcgggagtg gccatcttaa aggtaaaaca cataattggt
   152161 ctaagtgtct acctttcgaa gagattttga taaaagattc gcattataga ggtagtactt
   152221 ctcggttaaa atctagacta ataaaaaacg gaaagctttt aaataagtgt tatgaatgtg
   152281 gacaagaacc tttatggaaa ggaaagattt tagttcacgt tcttgaccat attaatggcg
   152341 acaatacaga taatagaatc gaaaacctta gattgttgtg tccgaattgt aatagtcaaa
   152401 cagaaacttt tgctgggaag aatagaaagt ttgttcattg ttaatacgtg ccgtatccca
   152461 actggctgga ggagcgggac tcaaaatccc gtggacggaa gtcccactgt gggttcgaat
   152521 cccaccggca cgaccatttt aaacagggtg tagctcaatc tggctagagc gcgtgatttt
   152581 tatcattcct aaatcttaag ggcagtattt atctgtgtgt agtccgtaat ttggtagcgg
   152641 gtcggctttg ggagccggag cgaaagtctt gtaggttcaa atcctatcac acagaccact
   152701 gtcggctatg gataagcttc cttctatact tttatggaaa aaccagcttt ccgctttccg
   152761 acactttcga ggtatatttc aattggttag aagaacggtc tcataatccg ttagttgaag
   152821 gttcgactcc ttctacctcg accaattttc acttcaactt agtaacgcca aaagaagaaa
   152881 tgtacggctt cttgagaaga agtgaattat gctcctgtgg cgcaattggc agtcgcgtct
   152941 ggctaaggac cagattgttg gggattcgaa ttcctccagg agcaccattt ttattacagg
   153001 tagtgagaaa taggaatctc cataaaccaa tgaataattt ttcaagacct gttgacggaa
   153061 gtaatccgtt gtggtatttt atctttatcg aaagcaagaa agggataaaa ccatgacagt
   153121 taaacagcta gttagtcgtt tcaaaaagat caagaaactt gatttgtcga agattgcttt
   153181 tgaacagcac acaaagagtg agctcgatgt atgtttcgtt attgacggaa gcattaaacg
   153241 tctgaggatt ttctatgttg gtgaatatca gtttgattgg tggaaaccac aattcgaaga
   153301 atttgtgaag acgggtaaat ttgatttttc aacgtatcac gaaatctatg gaaatgggac
   153361 tcacccatca gatgtcggtg tcgcgattcg ggttccgatg attcttgaaa acggtgttta
   153421 tgttgaagat tcgaagaaaa cgttggaatt ggttggtgaa tatcgcagaa cgattaacta
   153481 tgaagtcggt attcgtcgca tcgcaaaaaa gtaaagagaa accttgtgat agcggtttct
   153541 ggaaacgtgg tcgtagccta attggatagg caacagcttg ttctttgaaa agttaatttt
   153601 atgggggtat actataatgg ctattacgcc acacctgcac tgtggcaatc tcggttcgat
   153661 tccgagtacc tccaccagtt tggttaaccc gtaagggttt gtgaagttgc gccatttacg
   153721 ggcgcatgaa ttgaaacacg cggctccatt cctctgttac actacgcgta tacactaatg
   153781 tccctgtagc tcaattggaa gagcgttaca ctacgaatgt aaaggttgca gtttcgaata
   153841 ctgtcaggga tgccaaaaag ggaagacgaa tcagtaaggt tgctgacact gtttgctaaa
   153901 cagatggctc cctaaaaaga gtgagaatcg tgttctccgt cttccgccat tttctgtgtg
   153961 ttagcgcgtc aagttgaggg cgtgtcgcgg ttcaattgta aaaacttgcg gtttccggac
   154021 tttactcccg gacgaatgga agttgcgttc cagacacaca ggatgtttta gaggtttgtt
   154081 ggtcgaaaaa ccatcccctg tgtttatgta aaggctgggc atctttattc cttaaaccag
   154141 cgtgtcccct tggggagcgc ataaaaggag aaaagtatga acaatatgtt gccgaatctg
   154201 tttacagaca gggtgtttaa cgagatgatg gaagctttgg aaagaagccc aagcatttat
   154261 catcaggata gttcggggta tcccgtggat atcgccgaaa gaacttcaga agaaggagtc
   154321 gtcttgtcat atgagattat cgtcgccctt gccgggatca ggaaagaaaa tcttgatgtc
   154381 agcattgacg gtgatgaact tacaataatt gtcaggaagg cttctgaaac tgaaagcaag
   154441 acaaggaaaa tcattcagaa gggaatcagc agccgtgcta tggaattgcg ttacaagctg
   154501 aacggaatag acaaagcagg gattaagtcg tgctttaaag acggcttgct gaaaatcgag
   154561 cttcctcttc aggaagaagc gaaagctcag aaaatcacaa tcgaagacta aaaacccgga
   154621 atgaagatgt gccgttaagg tctttgcttt ttagacacaa gggatggttt tggcggtgtg
   154681 tcgcaattgg cagtcgagga acactcagaa tgttcttgtt gtgggttcaa atcccgccac
   154741 cgtcaccact tttaaaacgg aaaggaaaaa tatgaagaaa ctaattattc ttttggttct
   154801 gttgttaggt cagatgtctg ttagggctga tacgaacagt acggaaacca ttaacaatta
   154861 cggcattatc gcgacgaacc tgatagattt ttcgtatctg tctgttacga atgcatcttt
   154921 cagtggtgtt tattatgata gccgaacgac ttttacgaat gtggaattcg ttgccataga
   154981 taatcgtttc atgctgaacc tgaatagcaa tcagatggaa attgtcaagg aaagattccc
   155041 tggaaaagtc tttacgaatt ccataaccat ctattgaatg tgtgcctcga cggcttcaaa
   155101 tcgtattcag agaaatgatt tcaaatgttg gtattagcac aacggtagtg tgtctgactg
   155161 tgaatcagaa gaagagggat cagcaccctc atgccaaccc aacaaatacg tcacaacacc
   155221 tgttagacgt taaaaaacag agtaagcaaa taaacagaag acctgtgcgc cttaggctta
   155281 acgaattccg acgttttctt cgtcgaaaat tctgaaccat tcaagaaatg aggttataaa
   155341 ttcatggtta agttcattga tgataatgga aaggaattct tttcctgttc tagcgcagaa
   155401 gccagattcg cgattcagtc ggttaaagaa aagagggaaa agatagaccc tgccgaaagg
   155461 gaatcgcaaa gaataattag agaaagggaa ttcattcttt ccaaatatgc agaaaccccg
   155521 gtagagaaaa tttcttgtga aaagccgtat atggatgtaa acttctttat tgactgtaag
   155581 gtagagatcg aaagtttaga caagatagtg acacaaatat ttatgcaccc atttcaatat
   155641 gccaatcttc tgaagcggga aagagatatt ttagaactag agcgccaaat agatttcaca
   155701 agaacaggga tggtggcgaa actttggaat tcggaaatat atatttcccc aaaaattcaa
   155761 gaagatgaac tttacctggt ttcactagag ccggaagaag aattcttcgg aaagagattc
   155821 aagattgaca ggacagaaga agttgaaacc atttcttcga ttgaagacta tcttggaaag
   155881 gtaatcgaag aattagaaga caagagaaat gaaatcatgg cttctaagtt aaatcgctaa
   155941 atctttacaa gagcggggat tccttacagg ggtctccgct tttttctttt ccaccctgtt
   156001 gacaatctgg gatgattatg gtaaagtgtc tgtattgaaa ggaagaaaag gatgaacttc
   156061 aaatacagag ttgttaaggt cggtggcttt cagatcggtt cttataagac gaagaaggac
   156121 gcaaagaaag ctatccgtgg ttcagaatac ggattttacc agatcatcaa caagctttcg
   156181 ggtcttgcgg tttgggaagg ttggaactga aaagaaaggg aaccattatg tacgaagatt
   156241 attctgaagc tgaaagtcac ggtgggacga tgcacggtgg cctttttatt tcggcagacg
   156301 aaatccagtg gatggaagaa cttgacaaac aggaaatgga agatgatttg aaacagtggg
   156361 ctatcgatag cgctaggcgt gacatgcttg cgccgactgt gtatgcattg aacggaaaga
   156421 aaatcttccg gaacatctat accggagacc tgtgtttcga ggatggttcg gaagtaaatt
   156481 aaaaagaaag tatgtaagaa atgtttaagt ttgttcgtgg attcatcgcg tttgtttttg
   156541 tcatgattat tctgacgttc cttgcatatg gcatcatctt cttcggggcg atcagaatta
   156601 tgtctcccgt agtcaaggat gcacagcaga acggccttaa ggcggttgtc gataaggttt
   156661 ggtacggaga ggctgggaat accaaccggt aattttgatg ggcatgaggt gtaacggttg
   156721 cattgcgagg aaaagggagg ctaaaaaatc gtgacgaaaa ctgtaaggct gacagcgccg
   156781 ccccgctttg gtacgctttg cctatcaaaa tatgccgcaa tgcgcttgcg gtatcgagtt
   156841 tcaggaatgc ttgaaggctt gaccgtcaag gcaagggagc gacatgaatc cggttgaaca
   156901 gtatttgagt gacatggggg cgattcgctc gactggcgcg ggaaccgtgg aaacgtccta
   156961 ctacaccgcg ctttccacgc tcttgaacga gatcggcaag aagccaagcc cgaaagtccg
   157021 ttgcgttatc cagcttcaga acaaaggcgc gggcatgcct gacggcggca tgttcaccgc
   157081 cgaccagttc agaggcaaag ccgccaaaga ggacgccggg gcgaacccgc tcaaaaccct
   157141 cccgccttcc cgtggcgtga tcgaagtcaa atcccccgcc gaggacatgg cggacatcat
   157201 cgaaagcgag caaatcgccc gctattggga tcactacggc cttgttctgg tcacgaatta
   157261 ccgcgctttc acgctgatcg ggcgcacggc cacaggtcac gccgtggaac tggaaagttt
   157321 cacgctggcc gcgaccgagg cggaattctg gaaactggcc gcgcacccgc gcacctgccc
   157381 cgccgccctg cgcgaacggt tcgccgaata cctataccgc gtcatgatcc acaacgcgcc
   157441 gctggcctcg ccgcaggacg tggccgctat cctcgcctcc tatgcccgcg acgccaaggc
   157501 ccgcatcgga cacgccgacc tgcccgcgct ggccggtctg cgcgaagccc tggagaacgc
   157561 gctggggctc aagttcgagg gcgataaggg cgagcacttc ttccgctcca cgctgattca
   157621 aactctcttc tatggcattt tctcagcatg ggtgctttgg gcaaggaaac gcaagcctgc
   157681 ccccgccgca tccgtcaagg aaaagagcct caaatatgcg ttgaaagaaa cggcagcatc
   157741 ctaccgcacg aacgccaagc agtttgaatg gcgttcagcc gtgtggctcc tgcgcgtgcc
   157801 gatgatccgc gcactattcg ggcagattgc cacgccggaa cgtctcggcc ccttggggct
   157861 ggaagaagtc ctcgactggg ccgcgtccgc cctgaaccgc gtggacggcg acgcgttctt
   157921 caccgccttt gacgaggggc acgccgtcca gtacttctat gagccgttcc tgcaagagtt
   157981 tgaccccgag ttgcgcaaag accttggcgt atggtacacg ccgaccgaga tcgttgaata
   158041 tcaggttgag cgcgtggata ccgtcctgcg cgaagagctg cacattgccg acgggctggc
   158101 cgacccgcgc gtgatcgtcc ttgacccgtg ctgcggcacc ggggcctatg tgcgtgctgt
   158161 gctgaaccgc atcgccaaga cgctagacgc caaaggcggc gacgcgttga acgcgcaaga
   158221 agtaaaaacc gcagcgcttg aacgcgtgtt tggcttcgag atcctgcccg cgccgttcgt
   158281 tatcgcccat ctgcaaatcg gtctgttgct ggaaacgctc ggcgcaccgc tcatagagtc
   158341 aaaagagccc gacaagaagg ctgaacgcgt cggcgtatac ctgaccaact ccctgaccgg
   158401 ctgggagccg cccaaggaga agcccaagca actgctcctc atgcccgaac tcgaacagga
   158461 gcgcgacgcg gccaacaacg tgaaacaggg gaagaaaatc atagtcgtaa tcggcaaccc
   158521 accctataac ggttttgcgg gtgtcagccc cgaagaggag aacgggcttg taaatgcata
   158581 taaagaagga ctgagtgatt ggggcataac ccgaaattac ctcgatgact tgtatgtgag
   158641 atttttccgt ttggccgaaa agcgtattac cgagcacagt ggtttgggag ttgtgtcctt
   158701 catttcaaac ttctcctacc tctctgaaca gtcttatgtg attatgcgtc gtcgtttcct
   158761 tgaagagttc gacacactcc ggttcgactg ccttaacggt gacagtcgcg agactggcaa
   158821 actgacaccg gatgggaacc ccgacccttc agtcttctcg actcaatgga atcgtgaagg
   158881 tattcgcgtt ggcactgcca tcggactgat ggtcaaacac gataatcgaa gtcaaagcaa
   158941 agacaaggcg aaagtctcga ctgagcatgg gacggttcgc ttccggcaat tctggggaac
   159001 gaagaaacgc gaagaactac ttgcgagcct tgcatcctca aattttgatg ctcaatacga
   159061 catttcaagc ccctcgcttt caaatcgttg gagttttcga ccgtctgacg tttcggccac
   159121 atatttgcaa tggtccaacg tcgttgattt gagtgccgag aagccttttc ttggcttaaa
   159181 cgaaaataga ggcggcgatc ttcagtgtat tgataaggat gctttacggg ctaagattca
   159241 agtctacctt gaccaaaatt tgttgtggga tgaatatgtt tcaccttctg ctgcgctaac
   159301 aaagcctgcc gctgggttca aacctgaaag tgtaaggaaa aaagttcagg cagaagagcc
   159361 tttctcggag gatcgcattc aacgttactt gcgtagacca ttcgatactg tttgggctta
   159421 catttcggac gtgagcccac tgtggaatcg ctctcgcccc gagttgcgca cacacttggc
   159481 gggcagccag aagtgtttca taacacgtcc ctcatgtccc gctaatcccg agggtatccc
   159541 agtgcatatg acaaggctcg caggggagca ggattcaata cgtggtcatg cgtactattt
   159601 ccctgtcaga ctgaaaaaga cccaaaagaa aaaagtagcc atgatgggtg tggaatctga
   159661 agaagtgaag ccccgaaatg cggaagagaa gtctgacgag tccgccagaa gagtatacca
   159721 taaacaggag gtactctttg atgatgatgt ttcaacagcc aacctttccc ccgccacgct
   159781 ctactacctc cccggcacat ccggttggga cgctcccgcc gaaccgctcc tcacatacga
   159841 actcgtaaac ggagaaatga cgatcacggg cgtagactcc ttcttcacag gcaattcttt
   159901 gcctatcccg gaaaatcttg caggctaccc cgttacctcc atcggcgact acgcattttc
   159961 cgactgtgca tccctcacct ctgtcaacat ccccagcggc ggatatagtg acaatatggg
   160021 atggcataaa actcagagtc ataatgccct atacaggatt aaaaagggtt catggtacgg
   160081 tagttgccgg cctcttgtag aatatcgtgg tggcgtcagt aggaaacaaa tgcttgcgga
   160141 tatcgaaaag ttttcaaaga aaggaaatta aaaatgaaga ttactcttct tccagatcag
   160201 ctttttgcac ttagaatctt gggaaaaaac ggataccgtc cccattttta ttgggatgtc
   160261 gcttccctta acaaatgtca ggaagaagta gcagtgctta ttgttgctct tctcaggaaa
   160321 cggactctta attatttcgg attgaaatcg gaaggtcttg actttgatat tgacggaaat
   160381 ccgatggaag aaactttcca gagatggatg tcggctagca attccaaaaa atcagtagga
   160441 gttccagaca agggatggga tttgtttgtt aattccttgc tgaattccgt gccgaatcaa
   160501 cccatgactt cttgggtcgg aagtgataag gaatttcttg ccgctattca aagcgtatgg
   160561 gatgatattt tctttaacaa gagaagtcgg taataaaact ttatctgata gtcttgtcaa
   160621 ctatcagata tgcgcaagaa cttcatcagg tgtgacggcg gcagacgggc agctgggttt
   160681 aaaggcataa catgcgattg tgtatgccgc agtatcgcta tcgttaccgg tcggccttat
   160741 cttgaagtct acaatgagct gaaagtcctt tgcaaaaaag aacgaaggct taaaacgaaa
   160801 cgtcggtcta gtcataggac agggattcat accgggcata aatggtttcg agattggatg
   160861 gtttctaaag gtttcatttg ggttaaatca agaaggggaa aacttaattt cagccaaaat
   160921 aatcttccga tgggaagact aatcgtgttt attgcggttc atgtacatta cgcagcggtt
   160981 atcgacggaa tcgtgtatga cacatggaat caatatatgg atgatgataa caccatctca
   161041 ggatattggg aatttgatag aaaagacgta tgtaaaggag ttgataaatg aacttttcaa
   161101 ttgtgcccgt acaagaacaa aaacaaggaa ggacagattt ctatctgatc gcggtttctc
   161161 aaataaacag aagaacggct tatcagtatg tccacgatcc tttacacaaa aacaaacctg
   161221 aaggaagtgg ttgggaatct accgattccg gatggagcaa agacaaagga gatccttcag
   161281 gcgcgaaaat gacattcagc ccggaagtaa atgtgccggt cttcaacaaa gaaaagacag
   161341 aagagaatat taaaaacatg tcagtccaca tttcttctgc gattaaagaa gtgctcggta
   161401 aagaagtagg acaccggctt tcttcacgta aatcgggtag atatatggaa gcgggtgtta
   161461 tttataagga agcaagtttt tctgtagaca tcaaagacat taatgaagaa caggcggaga
   161521 agatagctag gaaaatagcg gacaagatgc aacaaagttc agtccttgtt ttcaacaatg
   161581 acacaagaaa ggcgaatctc gtattcgctt ccggaagaga aaatgaagat tttgagttga
   161641 cgccgcaaag caaagaattt ttcctaaagt ctaccgggaa taacaaacag acgattgata
   161701 aaatagacga aagtgtcaga gctgcaatgg aaggcaaggt aacgggttgg acaacaagga
   161761 aaataaaaca gactagcatc agaatcggga aagacagtta catcaataca agtcatgccg
   161821 tttctcttca tggaattgaa gaagaagatg cagaaaaaat tgccaagcac ttgacaacaa
   161881 cctttggaac tgatatcctt tgtgttgatt tgaaaaacag atcgaagaag ataatcaaga
   161941 aaggttaaga cacatgagaa ttgtgaaaat tggcggcaag tggtatgtca accgctgtgg
   162001 aggggttggg attcagggga aagaagcacg agattcagaa ttccgtgaat tttgccattt
   162061 gcggcagaat aaagaagggt gtaattgtcc acttcttaat gacaagttag gaaccaagta
   162121 ctttggcaaa gaagaagatg tcattgaaat tgaagaagat gtcgcgatgg cattgttgcg
   162181 aaattgccga tagctgattc tatcttgtgt cgccgtgatt gatttagata agaaaaagtt
   162241 tttataatta attctattag acacatgccc ctgtagctca gttggaagag cgcgacggtc
   162301 ctaacgttga ggtcgctggt tcgagcccag tcaggggtgc caattcagat ggagatttag
   162361 tttaactgga aaaaaccgga gaatcataat ctcttaatat cggttcgagt ccggtagtct
   162421 ccaccagatc cactgctggg aacaaaatga cagcgcctgt cttgcgatag taggcaatat
   162481 tgccctatgg tgtaattggt agcacgaaac gctctggacg tttaggactg ggatcgtacc
   162541 ctggtagggc aaccaacgct atggccctgt ggtgtaatcg gcaagcacat gactctttga
   162601 aagtcaaaga cagagatcgt acctctgcgg ggctaccaat cgagtatcac gcggactcat
   162661 gaatagaaaa ggaagatatg aacacagaaa tacgtaaagc atatgtcgaa ggctgtgtag
   162721 acgaaatgag tttctttaag cgcttggaaa aagcaatgaa ggaagattct caaccagaag
   162781 aatatgaatt gggtacagat atccatgatt tagatatcaa tccagatacg cttaagtttt
   162841 gatttgaaag gaaacaaaac agaatgttca aacaaaacga agcagtgaag tatacctgtg
   162901 gaagtttttg cggagaaggg attattgtcg gaatctgcgc aattgaacag ccagtgatcg
   162961 gagccaatta catcattcag gatttgtctg aaaactttcc taatgatgta tatccgtata
   163021 gtcacatctc ttgttccgaa tgttggctaa caaaggtctg aaatgaacat cagtcttaaa
   163081 aatgacgccg aagcttggaa attccttatt gaaatgggtg gggacttccg tattcacacc
   163141 aatagaaacg gattgaaggt ttacatctgt gttttaaaca ggaagtattc tggctactac
   163201 aagtacttca gaaggcgctg ggatctttcg tcaaaaccag acaaaaatag ttgtgccact
   163261 agaccggcat atatccatca agaagatatt gttgaatttc cgaatggata tcaaaattct
   163321 atttctggga agactcttgt tgaaatcgta aatgcacaca ttaagaacat gtcgggaaat
   163381 atttatgtcc cagaaggcga ttttgaagat tttgaaaaac agattcaaga agacaaagcc
   163441 cgtcatgact ggacacttga atttaaaggg tctttagaag attttaaaaa gctaagcgaa
   163501 acttgttctt gacctattga catcctaacc cgtatttgct atattgtctt cattcaagga
   163561 agcaaaggag tagacgatgg cgaagaaact ttcagacaag acttatcgca actgtttgga
   163621 cgcaaaaggc aattgtctga acttgaaagc caaacaacct aagaccgtat ctgtcttctg
   163681 ttgcgaagcc acgggagaag aattctcctg tgtcgtatta aataccgaca gaggcctttt
   163741 aagggctgct gttataacgg atgaaaatga ctttgttaaa tggataggaa acaaatgtat
   163801 aggagcagtt gttcctagaa gaaatgcgca aaacaaggca gtagaaatgg gaatgttgag
   163861 ttgttaaatg gcacatacta gaaaagacag ttacgtaaaa tgcaatgaca tgtgggatca
   163921 tctccgtcca gaaaataaga gattcgtggc gaaaagggaa cggatagaag ctaaaaaaat
   163981 gattcgcgat gaaatcgaat ctccggatga agttgcagag aaaggtcttg ggcttaccaa
   164041 agccatttct acaatgcgaa aactaatttt cgaaaaggga atatctgtaa tccctaaagg
   164101 tgattattgt tatagaggta aatgttgttg tccgtattgg gacagtgctt ccaatgtaga
   164161 ggaacagagc aatgggtttt gttggtttct aggcaaggga gactggatgc ctccggaaga
   164221 aggtgggaca ttcctccttt gggatcaatg taaagaatgt ggggaaaatg aatgggatga
   164281 agactgtttt gcatcaagac ttgaagaaca tcgtgtcagt cttgatttgt cagtaattca
   164341 gaaaaataag aaggatgaag attatgaaaa tctataagtg tataaaggtt gattctgaaa
   164401 atggtagtca tgctatcgga aagaagtttt tcatttatga cgggattctt tatccttgga
   164461 aaacgacgaa tggagtaggg attgaattga acgaagttgg tttggaaagt tcagagaaat
   164521 tcgaagaata ctttgaagtc tgtgaggaag tcgggctgga tcaaatcccg atgctcagga
   164581 tacacaagga aaatcttatc aagaaaagag attctttaaa aaaggaagtt tctgacatcg
   164641 aagaggaact tgcggaactg gaagcgtcag aatcaaaaat acaaaacccg aaagagctta
   164701 ctgatgcaga actttttaca gaattcttta acttggagaa gaaaccgttt cgtctgatgt
   164761 ccgaatcggc caagaaagtc cttttgcaac atagtaaatg ggtagaatgg tatagtaaag
   164821 atgctcaaat ttgggttccg gtgtttactc gttgggacgc gtggaatgat gaagcttatc
   164881 ggttgccttt agctgtcatt tctttttttg ctgaaggata tcgggttaag aaacttagcg
   164941 gaaagccctt taaatcaggg aacaaaatcg gtacaattaa ggctatcgtt gtaaacgaac
   165001 aatgtccgaa taagcgtctt gcatatacgt ttgaagaaga taattcttgt gtaaacattg
   165061 gaatgtgcga ggttattaaa gaacatcatc atcccttctg taatttttgg aacggaccgg
   165121 taagcaaatg taaacaatgc aaaggtcttt atgaaagata cggggacaaa acgccgaatg
   165181 aaatcatcga agaaatctga ttttgaaaag atgttcaaga tagattggcc aaagatttgg
   165241 gaaaagatag gcgctaattg cttgcacact gtggagcgtg acgacgccga aggttacatg
   165301 aacgtaggtg caacttgtga cggggacttt catcttagtc ttgaaaaagg aaggaatcaa
   165361 tacgggattt ctccttcttt cagtgctcgt acttttaacg gcggtggaat gaatgaaaaa
   165421 gtcagaacgg ctttagcact gcttgcactt gccatagtcg aagatgcgga ggagaataat
   165481 catggacaaa tctgaaaaaa ttgttaaggc attaatttct gatctgacag atagaagtgg
   165541 attcggaaat gtgtgggatt cattggatga tgaaatccaa actgaaatca aacgagaatg
   165601 gaagaacatc attaattcag tttcggatag ggattaattc ttgatatccg tctttccttt
   165661 taggaggtaa cgcatatgtt tactgaacta aaaaagatag caaagcttct tgtcgccact
   165721 gacgggaaag acattgacgg aacgattatc gacttcttca taaagaatga gaaggttgat
   165781 gacaatgaca tccacgctct tgcagagaaa ttaggattgg acccacatga atttgaaggt
   165841 aggatttatg gcattctgtc gggtttcctt catcagggga agagtaaggg gaaaacggtg
   165901 gatattgaat ccaatccgga tttgctgagc aaggccattc aaattgaaat ggaacacacg
   165961 acgattccag cccttgccaa gaaaatcgta atggatcatg tcgcggaagc cggttgggga
   166021 tattacaccg cattgataga aatggaaaag acgttgaagg gataggttct caaccttttt
   166081 tgatacaact gtttaaaggc atataaggaa tgtctgatgt ctattttaaa cagttggaat
   166141 atcagcgcag gaagcaggca caaacacaat ttcagaagga tgataaaatc tctgctggtt
   166201 caatctttcg gcggtagatg ttgctgctgt ggatatgaaa aaagcttgtg cagtttgaca
   166261 ttccatcatc ttcagccaga agaaaaagaa ttcactatcg ggaaaatcag attaacggaa
   166321 gaagacatgg acaagcttat tgcggaagcc aaaaaatgtg taatggtatg caataactgt
   166381 catgcggaaa tcgaatctgg aatcacgcag gttccagaaa tccattatga attcaatgaa
   166441 aaaatgttca gaaaatctct aaaagaacat ttgaaaagca aagacgaata atctatttca
   166501 tttcagaacg tggtagtagg gctctaataa agcccgaaat cccggaaaga cgtaaaactt
   166561 ccggactgtt ggggatgtcc ctaaacaaga tgtcctagtt tcggtgcaga ttaggccgaa
   166621 atggtcctga ctagagttgt gaactttacg caggcggtga agcggaaaat gacagaatta
   166681 aacgactgtc ttaccgtgag ggttaaatac cttgggccaa tataccttgg gacacaaagc
   166741 gacggctcta cccttcaact gttgaaaaac agagaaacag cacgttctcc cctttcccct
   166801 gttgacaaat tcagaaataa gaagtatatt caatgtcgaa aaaagaaagg tattcttatg
   166861 gaaatgccgc ttagggttac aggggtacag cttatcgggc acagttatga atatcgcaca
   166921 gggttccgca tgccaggaac caacatcgct attctttcag atggaacaaa aatctgtgta
   166981 gaagaagaaa agagtgaagg gattaccgga ttgcttgatt atattgacaa ggatgtcaaa
   167041 agagatatcg atacgtctgt tttcaggaag agaattgata gatgggttaa gacagggaga
   167101 ctacctgaag aaaaggaagt gatgggttga aaacaaaaac agaagctatt tggccgattc
   167161 tcggttgcct tgctaaggct caggaatttc tcaagacaga agaagaatat gcgtgtcaag
   167221 acaacattca agagaaattc ttagaaacgt tttggagatg gaagaaagat ttggtaaaag
   167281 ttcctgtcga atcaagagca gacttcagcg tagatccgat taattcatgg ttgaaagaaa
   167341 gagggttcga gatcagtctt gatcctgttt gttctccgga attcgccgtc gcttctatct
   167401 tagatgctct tgtcgagtgg aaagaagaag ggagttcttg taaggttaag gattttaccg
   167461 gcaagctgta tgacggtgtt cgaatggatt ccggatatca gatcctttat agtccagaag
   167521 tcggaaagta tttacaggtc tacaccaaaa cgggtgaaga agtaaacatg gctgtttgtg
   167581 acccggttgg ccgtttggac aatttcggac ttacacgtct ggcaatggaa atcaacgata
   167641 caatgaccca tgattcgttt tccccgtctt atgtcagttt ccctatgatc gattgtgatg
   167701 aaaaaccaga catttcgttt ttgaagggat tgagcattga aggattccga atcggagaag
   167761 cattacagca aacccgtttt aggatgaatg aaaagggtgc tagggcgcaa agcgccgtcg
   167821 caatgggatt ccgttgcctg tgtatgatac agcctacaag ttttgatatt gacagtcctt
   167881 tccttctttg gattaattct ccgaaaacca gatatccgat ttttgccgga tattttatga
   167941 ctgaaacatg gaaacaaccg aaagatctga aatgaataac gaagagttta tagaatctgc
   168001 attcaaaaag cacgaagaac ttgcttccct gcttccgaaa gaaccgaatg ctggaagaca
   168061 cggataccta tgtacatgca ttttatgtcg aagggacagg gaaaaaagcg aggaatttca
   168121 gaattggctt ttggaaagaa gggatgttga aattttcaaa gcacatatcg tcggattacg
   168181 cgccattata aaagaaaacg cgacacctga agaaattgaa gccaaaaaga acattctaca
   168241 aagatggtta aatgattgaa ttccagtaac ttcgtttcgg ctgacttgac aaagaatcac
   168301 gtatttgtta tgttgtcaac aactgaaagg aataggatat gtttttttgg gaaaaagaga
   168361 ataagaaaat cgcggttctg attgacggag agaacgcaag accgaaaagc cttagacaag
   168421 ttttaaaaac ggtgaacggg cttggtaaga ttgacatctt gcgtctttat gctgattttt
   168481 caagtccttt aacttcagga tggaaatcga ctgtcattga gaatgacatt gaaatcaagc
   168541 atcagttttg ccttgtaaag gggaaaaaca cgattgatat tgaaatcgtc atggatgcta
   168601 tggaaatgat ggccaatggt attgttgacg ccatttgcat tgtaagttca gacagcgact
   168661 acagaggact tgcaatcagg cttaaaaagg gcggcattga agtttatggt ttcggcgagg
   168721 gaaataccgt gccatatttc cagcaagcct gcacgaagtt ttacgtcatt tctgaagaaa
   168781 agaaaaccat gacagaagaa aatgtcaaaa ttatcagcaa tgcgttggaa acacttgcta
   168841 cagatgaaag ccgatacgtg tatatcgccc atatcggaga atggttgaag aaaaacgtca
   168901 atgattttaa cttcaaggat ttcggatata agaccgctcg ttctttcttc gaaagccgtc
   168961 cggacatttt tgaagtccag cttcgtcccg caggactcac acaacaggtt tatgtcagaa
   169021 acaaggttgc ggttgaaaag cctactgttg ttacaatgtc aacagattat gaacgtgata
   169081 tcatggcatc tgctttgtca gacagaatgg attgatacaa atgaaactct catctcttgg
   169141 atttgatgaa catacaggta aatatgcagg ggaagaatat gttttatctt atcctgacaa
   169201 agaacgttct gataagctta cgaaggcgct tgggtggcca gcaggtttgt cggagaaaat
   169261 cggaatattg aaagaattgg caaacccgaa agactttaat tctgagtggg aaaacatact
   169321 aaaagtcttt tccaatcttg gtcttgaaat gaagaacctt aagacaagag aagataaggt
   169381 tcttttgaaa atggccgaag ttgtttttga aggttcaaat cttaatttcg gtattcagtt
   169441 gatgaacaag aaactcttcg gattggtaaa tggaaaaatt tcatccaaat gggaacctat
   169501 tcctcgaaaa gaatacggtg aaaccgtaac cattcatcag atttctcctc atacagaagg
   169561 agaatgcctt tatgaccttc agtgcggaaa tgaagcctgt tatacctgct atcagcatgt
   169621 cacgatgaac ggcaacagaa tcctttgttt ctatggaaac ggatggatag atgaaggatt
   169681 cccttatgat gaagaaaagg gttatcctgg gattatcggc aagacggctg aaaatttgag
   169741 gaagtgcttc aaagaagata gtattcctat gtttcatgaa atctatagtg gagacattcg
   169801 ggattttgta gattatcatg aagatcatgt tgacaacgca taggaaatgt aatatcttat
   169861 agacattgaa aggaaaatcg tatggtaaac gtccaagact ttaagaacta ttactggtat
   169921 aagtatgttg tctttgccga tggacaaatc ttattcggtg aagtagatcg ccctcatact
   169981 agtatccgta acggaaatgt tacggctatc ggagccggta agatcaagta taatgacgga
   170041 tgtttcagct tcgatgaaaa gggaagtttc acccttaatt taaaagaagc ttgtcaagaa
   170101 gaagtccggg cttttcttgt aggtttggga atccaagagg cagaagggga agccttttat
   170161 taaggaaaca agaatgaaag agttttctta tagtgtttgt cgcgggagat accttctcgg
   170221 ggaattgaat ccagacagaa ttgaagcctt ttatgtcaga ggtaagacga agaaacgctg
   170281 tatcgaaatc ctgaagactt atgggaaatg ccatgtaagc tacaacctct tgtcaaatta
   170341 cggtggtctt tggggaaatt acataaataa accttctttt gaaggtgagg ggctttggat
   170401 gacgagagat ttttgttcca aagaacttat tcccgtctgg acagaagaat aatatcatgt
   170461 cctattgaca tctgacaaca gttgtgctat attgtcttca ttctaagcaa ccaaaggaga
   170521 cgattatgga aactattgaa gaggttctcg gtaaggcgga tgtcgttcgc gattctaagg
   170581 cccgcagggt tctgaatgtc agtgataagg atagcggcat cactcttaag gaaatcgaaa
   170641 cacagggcgt tacgattgag cgccttctca gtctcgatgt ccccgtgttc acctatggcg
   170701 gtcaagtcac gattcacgga aggtttcagg acgacattca ggacaacctt cgcgttgccg
   170761 gttacaagtc ggttttcaag aacggaaacg gtagccttgg cgtccggtat gtcgctgttg
   170821 acggggaaaa gaaacgtcgg cttgaagaca tttgcagtct cggcggcatg tggtgggtgt
   170881 cgattgacag caagggttgt caggcatccc gttcctttag tgacaagcag gcttgcttgg
   170941 attgctacaa cagcgccccg actgattaca tcggaaccaa gtatgccttc cgtggtatct
   171001 acggacggtt ttatgtggtt ctggagatcg gtgccgtcta cgagaaagac ttttggaagc
   171061 tcgcagaatc acttagcggg ctaaatgaag acggttataa aaatgcttgt gcggaacggg
   171121 aagcaaagcg ggaagccgat aggttggaat atgagaaaag gctaaaagaa caggaagcca
   171181 aaaacgcaga aatcaaagcc aaccaagccg tgattcgtgc cggtatggat aaagcccttg
   171241 aagacagtgg cttcgttaag acggcgtata aaggtccggg cacctatgtt tattccttca
   171301 tttcccgata ctattccgac aaggttggat atatggttgt tgaagtcaag aagggcggtt
   171361 tcgggaggac gcttcggcgt agcgtcttag tcaaagacat cgtggcaatt aagtcggttg
   171421 tcttcagcgg caaggctaaa gtgattgatg agctgaacct gaaaagcatg gagaaaaaga
   171481 cgatgttcct tgtctaaaaa agatcccctt gcctcttgac aggcaggggg atttttagta
   171541 tagtacgggt atcaaaagaa ccaaagggtt ttgtaaaccc aaagaggttc taaagaaagg
   171601 ttctgaaaaa tgatcaaagc aactgaaacc aagcccggcg ttttcgtttt ggagaatgaa
   171661 aagacctatg tcgaatacga taccaatgaa aaggttatct tcggcaggga taaagttgac
   171721 aggaataatg aacccgcttt ccttacgact tctaagcgtg gtttaaagaa agtttggccg
   171781 atgatcgaat tttcctttac ggaagagacg cgcatgggtg gaattcagca acagtgtatg
   171841 ggacagggca tccgcactca tcgttggtgc atgatggact agtctgatgg attcgaaagg
   171901 gcgatatgaa aaccaaaaac gaagtcagac aggaatttct ttccaaattt caagccttgc
   171961 tcaatgagta tgacgctgaa attgaagctg acgattatta tcccggatat ccggaatgtg
   172021 gtgaagatat tcggatggtt gtaacaattc cttgtctttt taaaaacaat gaacttgttc
   172081 gtgaaggtgt ggaaattcag cttgggaaac acgtttggcc ccaatcttaa taaaatgcat
   172141 atcctcggaa atattcctaa agaaccattc tatatcgcct gtagcggcgg tgtagacagc
   172201 atgtttatgt tggatttcct cagccgatat ccacaaaacc attttgaact cttgttcttt
   172261 aatcacggga cttctgattg tcataatgca gaggctttcc tccgcaggtt ctgtgctaac
   172321 aagaatttca ttttgcatgt aggaaatgcg aatcgtgtta aagacaagaa agaaagtcaa
   172381 gaagaatact ggagatgtat ccggtatgat ttcttgaatc ggtatattga tcgtcctatt
   172441 ttgatggcgc ataatcttga tgacgctgtt gaatcttggg tcatgtcttc tatcaagggt
   172501 ggaaatccta ttcttttgcc gtataggaga aacaacatca tccgtccgtt tctgactgtc
   172561 agcaaaaaag aaattatgtc ttgggctctt aggagccatt tggaatggtc acaggaccaa
   172621 agcaatgaag acaccgtaca tctcaggaat tatatcaggc atgtcgcaat gccgatgatt
   172681 ttacacatga atcctgggat tcattctatg atcagaagga aaattattga aagaggggtt
   172741 tagtatgatt aaggttttct attccggaag tttcaatcca tttcattacg ggcatgaata
   172801 cgtttatgac ttggtttgta agatgttcgg taaggaaaat gtatggcttg gtatcggaca
   172861 gaacaacaac aagaacacac agaacggtga tcatcttcga aggtctcttg tccctatcac
   172921 aaaaaatgtc atcgcctatg acggacttac ggcagatgtc gtaaggaagc acggcttcaa
   172981 tctgttgatt cgtggaatcc gtcccggaag aagtttggaa gacgaacagg atttgatgta
   173041 ttggaaccac aggctttgcg gtgtcaatac gattttcatc ccgactccgc ccgaagttaa
   173101 tcaaatcagc agtagtgcga ttcgtgtttt ggaagaatat catcaagaag acgaaatcaa
   173161 gaagctgatg aactttgacg tttatcttcg ttggaagaat aaacttcctc ttatccccgt
   173221 tgtctatggc cgttgttgtt cagggaagtc aacgatggtc aagaaagaat attcatctgt
   173281 gtgggaattt gacaagggat tcacggatta tctccgtaat gattggtctg aaaaccaatt
   173341 acttgaaatc aagaatctct tctatcaaaa gtctccttac ttcttagata ggattgaaga
   173401 actttctctt tcagcggatt gggaaagatt atttaaggat ctattgctat ctcgtagtag
   173461 agggaaagat ttgtgtcttg atatcccgat gcttggaatg tactgggaat atcttcctga
   173521 tgcccttaaa ggttgtcttg acatttgcag atttgaagcg gatatggaaa cgaggaaacg
   173581 gttctctagt ctacgagaag ccaatccaaa gctgatagaa tgtagtgacc atttctataa
   173641 agaaatgccg ttttgggata cgaaaatcga acaaaagaag gaaaacatat gttagatttg
   173701 aactgttctg ttgcaacaac ggtggaatta gacgtttccg atcttatcag attgatggat
   173761 gtggaaatta ttcttggttt gatatctgag attcaagatc cttcttctgt ttcgaatacc
   173821 gttgtacctt ggcttcgcaa tgaaggtttg tctacgatct atgtcggatt caagacaaaa
   173881 acgactgacg cagaaactat caggattttg gtctataaca tcaaaaggaa aatcaatgat
   173941 aaagccaaag aaatgggcat acagatttga agagaatggt gggtatgatt gcctgtacag
   174001 tgcctatttc atagaagaaa acggtaggtt cagaatatcg atagacgctg tgaattttta
   174061 tgatccgaat gatgaaccga cttgggaaga acgtcactca aaaaacgcag aggcagaagc
   174121 tttggcaaaa agaattgtta atctgttaaa caaagaagag gaagaaaatg gaaactaaag
   174181 aaccggacta taagattcaa atgattataa aatcagatga ttgtgtttac atcaaggtgt
   174241 taggtgtcgg attcggtaca tatcatagca ccattatttt aaacccagga tatctgattg
   174301 atggcgttgt ggcagaaccg acttcagaag aacactggtt caaagtcaag gctatcccta
   174361 aacgttttca ggtaaaagag agtagcaaac gggtgaatat cagatttgtt ctccgtaatg
   174421 ggaaccccgc tttgaataaa cttcctgaat ccattcccgc aacttcatca ggatgtcttc
   174481 cggaagaata taaaatggtt tcagggtgtt atgaattgaa gtacgacaaa gtggaaggag
   174541 aatggaaaga ccttagtttt gagactgaaa tcatttataa gagcaatgat tttgaatggc
   174601 tgtgcagtaa atatccgcac caaagttctt tgattgacag gattgaattt aaccatgaca
   174661 tcttggattc ggtcagacca tgtatggcgg atagcaagca aatgtataag attatccgaa
   174721 accacataaa gaagaatatt aatcctgccg ttgctacgat tacaagtgat tatgactttg
   174781 tattttcggt ttcgcgggat gtaaaacttg tcgttcctga acgcataaca ctaaatgtcg
   174841 gaacgtcccg ccgtcctaga gttattaaca gatttaatga gaagaagtct gttgtaatct
   174901 atagcatcac tacagagtcc tcttatttga aggagggttg tgtatatccc gatcctgttg
   174961 tcggtaaaaa tgcgaaagac ctagatgaaa aaatcgacaa ggtgttggaa gaaattatgg
   175021 aagaaatcaa taaggaattt tgtgaatgtc cgcattgtaa cgggtatgga tatgttgagg
   175081 taaagaaatg aagagacttt ttaagaaaga agagttactg aatcttggct tgccttatga
   175141 caactgcatt tatgacgaaa tcgtcgatca gacacgttgg tcaactattc acgaaatcgt
   175201 tttcccttat gaaggaagtt tttacaaggc ccactatcaa gtaggttcta ctgaatgcca
   175261 agaagaacgg ccttgggaat tccttaaaga agttgaatgt ttggaagtcg aaccgaaaga
   175321 gaagacggtc atctgctggg tagaaaagaa aggttgatat gtgtaaattt tgcggacatg
   175381 aacatcacat gtgcaatgat tataagacag ttactgtccc tattccggga acgactcaga
   175441 cgcgatatga aatctggtat tgaacaaggg aacgtaacca tttgggtcct catgtcgcct
   175501 gtcctcctga tccaaaaaat atgacatcag gcccatgttt gggttagtga cacagaggag
   175561 aaaaaagata aatgaaaaag actttggtgg ttaatcttta cggaggtccc ggaagtggta
   175621 agagcactat gcgggctggt ctctttgaac gcctgaaaaa cctcgggtat aacgtagaag
   175681 aggcaacgga atacgcgaaa gataagacgt gggaacagaa tcaggttgtt ctaagaaatc
   175741 agatttatgt cttcgggaaa cagcatttcc gaatttccag gcttctcggt aatgttcaag
   175801 tcattgtaac ggattctccg ttgcttctta gcctttacta cgggcggaac ttgggcaaag
   175861 aattcgacaa tcttgtagtg tccgaataca ggaagatgtg gaatttagat atctttgtaa
   175921 aacgcacgaa gccatacaat cccgcaggtc gcgggcagac agaagaagaa gcaaaggaaa
   175981 ttgacaagtg gattaaggaa gtccttcctg attacgggat tgatttcgtg gaattcgatg
   176041 gagaccagaa agaatacgat acagttgttt cttttgtcct agggttttta gaatcagaaa
   176101 atctgaaacg tatagaagac tgaaaaggaa attatgatcc ctcgtagaaa cagacttgat
   176161 ctaaataaac ccgttgaact gaaaatatta tcccttttga aagaaataga aagacttggt
   176221 tgtcacgccc tgattactga agcaatttcc ctaatagaac aggcaaagga aaaggtttca
   176281 gattttatag atgaagaaag cagtaagagt ttgtcacaaa tagctcatgc ggctatcctt
   176341 catgaagaag acagaaaggc atttgccgaa atagataggc tgtctttcga gcttacgaaa
   176401 gaaaacgaat cccttatgca gtggggatat gaagaatatt tgtaccagct acctctttgt
   176461 atgtgtggag gaaaaccaat ttattcttcc gttgactttt ttattagaag ccaaaaaccg
   176521 catatactag aatgtgacaa atgccataag atagtaggga accagagttc tatacgttgc
   176581 atggaaatat ggttatcagg aagcgtcaat ccgtctttta agattcaaac ttatggaacc
   176641 gctattgaca gctgattaag tttatggtat cctttctttg tcaattggaa aggatacttg
   176701 ttatgaaact cagaatcatt cgaggattgc caggtagcgg aaaatctacg tttgccaaaa
   176761 ctttcggctg cctgcatatc gagaatgaca tgttcaggat gcgtgatggg aagtatcatt
   176821 tcgattgtcg ttcttcaacc gtcaagaacc agtgtaaaag gtttgttgag gaagcgctga
   176881 ggctcgggat tgatgtctgt gtctccaatg tcttttgcct ttatgacatt gtcgatgaat
   176941 atgttgaact tggaaaacat tacggtgcgg atgtcgaagt ctacaaaatg gttggccatt
   177001 tcaagaacgt tcatagcgtc ccagaccacg taattagtca tttcaaaaat gagtgggaag
   177061 attatcacgg agaaaaaatc atcaagaagt aaaaccgaca gttgacagaa tctgaagaaa
   177121 gtgttatctt attgccaaac aaaaggaagg aatcccgata tgaacagaaa tcgtcttgaa
   177181 gtcggaatca atgaagtgat gaatcgttgg tgtcaggaag ccatgatctg tgcggcgatt
   177241 gcctttaaga agggtgttaa aaccgttctt attacctatc cgacaggtaa gcagatgatg
   177301 cgtttctgtc agccgtactc atgcggaatg cattatgaag tcgaacctga aggttgggac
   177361 tatatcgtcc ggaataacgg aatcttgaaa gaaggagaat attgaaatga gaaaactgat
   177421 ttcaggtgtt ttgattgtat tgttcgcata ttttgcactt gctgggatta cctttaaaat
   177481 ccgacaccct tgggcgacag atgctcagac ttgggcaaga atcggaaacg taattcggtt
   177541 tgagacactg cagaaatcgg atttcgaata gtttcagaag gaataggaaa cacttatgaa
   177601 taatgaattt tctttgaagc tatatgtcgt tagaaattcc gccggtaaat acttccggaa
   177661 caagggtttt gggggatatg gagatgtctg ggtagatgac atcaacaggg caaaaatcta
   177721 tccgcgtatc ggtcccgcca agtctgtcgt taccttttgg gcaggacact atcccaaata
   177781 cggaattcct gagattattg agttgaaggt tacggaatct gtagttctta atcaagaagt
   177841 tcgttttggc aagcttgtga cagcaaacga aaagcgggaa gcgaagaaag aagaacagga
   177901 tcgtaaacaa aaactctcga aagcaaagaa ggattacgag agagctctta aggaattgga
   177961 aaggtttaac aatgaacccg aaactggtaa aaaccagcaa attcattagt cttgtcctac
   178021 gtcacagacc agacaagatc ggccttgaaa tagatgccaa tggatgggct aaagtgggag
   178081 aactacttga aaaggcttcg attagctttg aagacctttg tgaagtcgtg gatacaaacg
   178141 aaaagaagcg ctttgcattt aatgcggaca agactttaat ccgtgcttct cagggacatt
   178201 ctatcaatgt agacctcgaa atgaaagccg ttcaacctct ggatgtcttg tatcacggaa
   178261 ccgcagaaaa gaatctaaaa tccatcatgg atggcgggtt gaagaagatg agtcgaaacc
   178321 atgtccacct ttctccggac tggcagacag catataatgt tggaattcga cacgggaaac
   178381 cagttatctt gatagttgac agcaaaacga tgtattccaa gggatacaaa ttctatctat
   178441 cagaaaacgg agtgtggctg actgacagtg ttcctgttga atttatcaaa gaaaggcata
   178501 tagattaccc atgaatctta aacgtgacaa ctggacaaat gatgaagtaa tcaatcttct
   178561 taaatcaaga agggttgata catctccatc agatgaattc aaagcagatt ggaataacac
   178621 agtgaatcaa tgcatttatc ttttctatga catgaaggca gatccaaaga ttacagcagg
   178681 ggcgaaggcc ctagataccg ataccggtaa tattgtttgc ataggtagga gactaccgca
   178741 ataagggaaa aatatggaga aaacaaaaca agaatctggt cctattccat tgccggtggt
   178801 cggtgaaatg gaaataatcg tgaaacagcg ttacggcatt tgtgaggggt gtaagtggca
   178861 tcccaatgtc tgtgaatact gtgagcaaaa ctattccgaa gaaaatttct tcggagaagg
   178921 aaacgtataa aatgattaat gttggtatcg aacaaattgg gaatgacctt ccactttatg
   178981 acaaggttcc ggggaaaagt gtcattttgg cgatgtgtga cgaagacaga tataattctg
   179041 ccgttattgt ttcaatagct tcaaagtttc tcgtgccttt aggagaaccc actcctgaat
   179101 ggctgaagac cattgcggaa gccatcagtg tcgcagaaaa gaacggcaac aagactgcca
   179161 agattttgat tcagggtaat aaaatcggtg tttactcagt gtagaactaa ctgacaattt
   179221 ctttcttaaa gtataaaaca catgagaaat gcaactgaaa tccgctccga acttaagaag
   179281 ctaaatgatt tctctaccct tatttttgat cctagggtta ggaagtttat ctcttctatt
   179341 atcgaagaga accagcctag aatcaaggaa ctagaaaaag agctggaagt ttgtcttgct
   179401 tccaagaagg cttctaaacc aagatttcca gaaggtgttc cagaagaagt tttcagcgcc
   179461 tgtgaaaaat attggaaagg ctgtgaggaa tatcatatct acagaattca ttgctggaat
   179521 aacaaagctg tttggacaag ctatccgaca catgcttggt attgtcaagg agctagatat
   179581 caggcaaaag caacattcta tcttctggac cttactcttt gggaaatggg tagtccaaag
   179641 gttttgagaa tcgaagacgg taggttatcc gacaaggcaa tgaagaagat tttggatgga
   179701 atcaaataat cttctaaaag attacaaacc ctattgacaa ttttcaatag ggaatggtat
   179761 cttatcttta tcgaaagcaa gaaagggacg atgccatgat gaaacttgga acagatacag
   179821 gaagccttat caatcatgct atgagtcgtg aaattgccgt tactgaagac ggaaaaccct
   179881 tcgttccgca agccggaatg cccgcgacta tccttctgtg gagtgaccgc aaccccgcta
   179941 ctgtcatttc ttttgacggc aagattctcc aggttcagga agacaatgcc gtccggattg
   180001 atggcaacgg aatgtctgac tgccagaact atgagtattc ggaaaacaag gaagggagta
   180061 tctactgcta tcgtcaagac aagcgtggat tctggaaaga ggttgttttg aatccggaaa
   180121 ctaaccgtta taacaaggca tgcggaggca gtggattgcg acttggagac cgcgagaagt
   180181 attacgattt tagtttctaa tactacttga cagttcaaca agtctatgat aaagtattgg
   180241 cattgaaaga aagggtttaa aagatgaaaa ctgtttacgg acatgaattg cgtgatatcg
   180301 gtggtatgtg gcttcaggca gcgcgtgagt ggattcaatg gcgttgtttc aacggaagcg
   180361 atgtgatgtg gggaagtcga gaagctttaa agcccatgat gacagccttc tccgttgaag
   180421 aattggcatc tgacgttgct gccgctgtta tgacggacaa cgggattctt acgaaaaatt
   180481 ccacgccgaa agaacgctgg gaagctcttc gcgacggtat cttgaagaac atcaaagaaa
   180541 tcgataggga cactccttgg caggaaaccg aacctaagtg gtggcttgaa atgcgtgaaa
   180601 tcgagcagaa gcttatgaac caatgcaata ctaataaggt aaagcatgaa actctttaac
   180661 agaaacaagc ttattgatcc tagcgcagga tattattgga tgaagtttcc agaatgccgc
   180721 tgggacgaaa taaagtaact ctgattttct atactaagac atgtatacta tcgaacaagc
   180781 gcctaaagat ttaattcctc cgtggaaagg actacgacgg gttgttacaa aaatgtccgt
   180841 ctatattcct ataatctata gtgacagaga agattgtcca aaatgtttag gatcaagatt
   180901 tattttcaaa cccgataatc aagatcgagg attgattccg tgtccggatt gcaataaaga
   180961 aggatctgtt actgttatca gtgtcccagt ttgggcttgg aaagaccaga agaccggtga
   181021 agtgtattta aacggggata ctaccgatta tctagacaca attaagaaaa ctgaaatgga
   181081 aaagtcggga taaagatgcc aatcaaaaag aaagtcggcg gatacaaata taccaacctt
   181141 tgcaaatcct gcggcaaatc attcaagtct aggaattccg cctatcacat ttatgattcg
   181201 atatctgttt gtcctcattg cggttcaaaa gacgttttga cgagagcttc taacggtaaa
   181261 attatggatt ttacttctcc tgcaaaagag atgaagttca gcgaattcag aaattcttta
   181321 aagtttgata ttgaattccg agaaatgccg atttctgggg ttctggaata tcaaggcaaa
   181381 catcttttct ttaagcttag cgatgatgaa accgaatatg aagtctggga aactaaaccg
   181441 gaagatatgg aataccttct tgacaggaac gcttgttttg tagaaaacgt cggggaacat
   181501 ctaagctaca aaaacggacg ccaaaattct atttgctgtt tgaaaccgtc aaacctatgg
   181561 aacaactact attcaaaata tcagggaccc tggaaactcc caaaattgtt aaggaaactt
   181621 tacgttgttc cattaaagac ttaaggataa aacatggaaa agacaaacga acagaaaaga
   181681 cttgaagaat ctttcaaacg gttttcagac tttctgaaac cagaagaaca gcctaagaat
   181741 ccttttgaag acctttttaa ggaagccttc aaaggcgaga agaaaacaga gaaatgaagt
   181801 tttggaacat ttgggctaag gcgattggac agaaggcttt tgaaaatgat gacagggcgt
   181861 cagacatagc cgctgttatc cgaaccgtga ttctatttgc ctatctcttt acaaatgccg
   181921 tcattgttgc cggtgtctta aaacattgga atgactagca tgaaaaccta tatcggcaca
   181981 atcgaaaatc tggaagataa tcaaatcttc tgtttcggca gtaatggaca aggtaggcac
   182041 ggtaaggggg cggctctttt tgctagacag aactgtggag cggtctacgg tcaagccaga
   182101 ggtccacagg ggcgcgcata cgcaatcgta acgaaggact tgacaaaaga taagcaccct
   182161 agtatcgacg cacaggaaat cattaaacag gtgcaggaac tatacgccta cgcgagacaa
   182221 aatcaggaat tggaattcgt cgttgcatat tccggcacaa agccgaatct taacggatat
   182281 acgaatcttg aaatggctga aatgttcagg gataaagaaa ttccatctaa catcgtcttc
   182341 gaacaagtct tcgcagattt ggttttggat tacggacctc ttaccgatgg cgtgacgcat
   182401 atcaatatct acaccaaagg caagacaaaa ctcggaaggg atttgacgaa tctttccaga
   182461 cacggttttg aaatgaagtc ctacggaagt tttgaatgtg tggaaggttt ctggtactat
   182521 tatcttacgg gatgcaagca tgaagaattc aggaagtaca atggattcac cgccaagaca
   182581 gaagggcaga aacttagaga agaccgtata gacaaagacg gattggccga acccgacaaa
   182641 gaagtaattc gagaagctat cagatgtaag ctgcggcaaa atctggacat tcttgaagaa
   182701 ctgattgaat ctgaattacc tctgacacat tattactact atggagaaga aagtaattgt
   182761 aaaatcgtca ggcttcatca gtatgattgg atcgtacagg agatagaacg tattaggaaa
   182821 gtctgcaaac tttactacaa aggaaataag aaatgaattg gaaattttgg gaaaaggaag
   182881 aaaacgaaga ggctgaagaa ctccctatga tcggagaaaa atggtgtctt aagtgcgact
   182941 ttgatggtag cccctggccg aaaaaagatg tggtttgcgt tatcgttctt gatgtaaagg
   183001 acggatgggt aagatataga atcggagaag gcttgttatt cggtgatgaa agaatgaaag
   183061 tcaagtattt tacacgtgtg tataaaaagg ttacaacgga taagaaggtt gtaggaaaca
   183121 agtgttcttt tgaagaatgg ttgtcactat actccaaaga caaaaacaac gatgataggg
   183181 gctttggata tcccattgtc agggcggctt ttgaagcggg taaaaatagc gtggtggtta
   183241 aatgaagatt tacacttcct atttcgccaa tcttaaaaga gtcgtaaatc ccatttcgat
   183301 atgtgggaaa gcaccgcttt tctacaaagg tccgcaatac aaaaggctag ctcctaagta
   183361 tggtttcttt atggattgga aacaaggaaa gctggacaat gatggatatg tcaaatgctt
   183421 caacgaacag gtgctttccg gactcgatcc tttggatgtt gtaaacgaac ttcaggaatt
   183481 ttatccagaa gcagatcagt tgactttgat ttgttatgag aagccaggtg atttttgtca
   183541 caggcatctt gtctcagaat ggttaaggca agccggtatt gacgcgaagg aattcgagaa
   183601 gaattgaatt taaggatggt agttgaagat gtgatttcct tggccgaagg catgggttgg
   183661 aaattagaag aaagacacga agcgtctact ctgacaacct atcttgattt ctccaggcaa
   183721 gaagacaaac aaaaggaatg gattgttatt cgtgtaggcg atcataagtc tttctatccg
   183781 tcttgggtaa ggatgtattc tgtggcaccc ggagacctat ggtttgaaga actgcctgaa
   183841 attctacagg gaagctttgg aaatgtaggg gatattctct aataccctat tgacaactcc
   183901 gtaagctttt gctatattga cggcattgaa accaagaaag ggttaaccca atgatttttg
   183961 acacagaaga catgctttct cgtttgatta gtaaaggctt tagggaatcc aggtgggctt
   184021 gggagcaaac ttgggatgaa gaacctgaac tacagttacc acatggcaaa gagtgttgtt
   184081 gtgaaggctg ccgaaagatt cgcctttctg ataaaaaaca tcaggaatgg agccagaaga
   184141 ggagtcagat tcttcttttc cgttccaaga ttgaagacgt ttcacacctt ttccatagta
   184201 cccaactgat cgatgacaat aacattaggg ggttttcgat gggaagactt ctcgaaagaa
   184261 tcaaagagat taagaaagga tggtaaaaac gagtatgcaa cagaccgaat tacagagtct
   184321 ccttacggca ttcgcccaga aattggcaac gaaagactat ttcgaaagca agaaagaaag
   184381 ggaacccggt gacaccgggg caggaaacac cattcatttt tcttttgatg gcaaaaacta
   184441 caagctggaa tggaatggtt ggtggaaccg atcagatttc tacgaataca ccattgaaga
   184501 acttgggaat accaccgcca ctaaaatttc tggtgtaaaa tatctggatt agacaccttg
   184561 acaatatcgg ccatttgtgt taacctatct tcatcaaatg gacgataact ggaaggaaac
   184621 gaaaatgaac gaaaacgatt tgcttcaact ggaagttctt ggtcttgaaa atgatatcgc
   184681 tcatctcaaa ttcatcatca aggacattct cggggatctc cccaataagc gtgattggct
   184741 gaatccggaa accgaacgtt tggcgcgtga agctgttaag gagtaaggga attaattatg
   184801 aaaacgatcg aagcaattgt ctctgatatc ggattctttt tctacaacaa gacggccgga
   184861 gacggcaagg gaaagattct cacggcgacg aaagagattg aaaactttgg tattaccaat
   184921 atctctttgg aaggtagcac ggtttctgta agattgatgc gtcccggtct tttcatcgga
   184981 aggcttgggc ttaacatcaa agatctgaaa gaatacctta aagaaaagtc agacggtgaa
   185041 atcacggata tctgcgtagt cgaagaccgt tctctgcatg gactctatga cttcacgtat
   185101 gatcagatgg aggatttcga ttatgacgaa ggtctttgat aaagacggaa ggcacattgg
   185161 aaactgcatg gatgggttga ccgctccgaa gatccgccgc atgaagaaag ccctatatcg
   185221 gaaaatcgtc agcaagaatc tcagctttca ggatatagat caaatgtctt accatgcaga
   185281 agaaaagatt ctctgtcgga agctgaatat ttgcgatgaa gtccgtttca atgacttcaa
   185341 gaagtctttt cccttaaaat aaggataaaa acatgagtaa taaaatccat actctcgttg
   185401 ttcctccgca tcttgaagat ttgaagatgt ccgcttcttc ggccgaaaca tataattttc
   185461 gtattcgaga agacgaatat tcggaaatcg ggtttctact tttggatgtt gccaacggaa
   185521 ataaagaagc tttgaaaagg gtgagtgatt ttattcggat ggagcacaga atgctgaaag
   185581 atagttatga aaacacaggg cgttttattg acaaagtaga aacctggctg gttaataacc
   185641 gtaattgggt agtaatgtca cctaagcgta ttgagattga aggggaaaac taggaataaa
   185701 tgaaaactgt tatatattgt aaagaaggcg ttgccgtaag cgattttgat gccgaagact
   185761 gggttgaact attcaaacgg gcaaaagacg gaacaatttc aaaagtgagt accagtcttc
   185821 cctttgatat catccgaagg gaaattgtca gggagaatat ctcattcgaa agcgttgagt
   185881 tcgagttcga aggtaagaag attccgatca acaagtacgg agcaatactt aattggcctc
   185941 gtgggttctg tgataagtcc ggagatgttg ctgtcgatgt cattcgtgaa gccatgaaga
   186001 ttcgtaaagc cgaacgtgga gaaaaataaa tgacaaagaa gaagcagatt ttggaagacc
   186061 ttaagaattg caagccggaa caggttggca tatttatccg catgtatggg gaaatcggag
   186121 aatctattga atccgtggta tcggaacttc cttcgtctaa agtttcttgg gctttgaaac
   186181 aggtataaaa cacgatcaag aagaattctt tgccccatcc gcctccgaaa cccgtgcctg
   186241 ttgttgacga aaaggtcgaa tttaaaaaga gtatcgaaaa ctttgcgttt gatttgtcag
   186301 ataaagattt cttcttttcc aaaagagaat cagtaagaaa gatcattggt ggttccgggt
   186361 ctgtggtatt tgattttgaa gggaagtcgt ataggatcga ttggaacgga tattgggaaa
   186421 gttcggattg gtatgaatac caaatttctg atgtccatga ccgtggcgga ttgaaaattt
   186481 caggaacgag atatattgat tagactctat tgacagtcag gaagtcttat ggtaatgtat
   186541 cgacatgaaa atgaaatacc ataggacttt tcaccttccc tatagcctga ctgtttctgc
   186601 ggatgataag aggcttcgta atgattccca gttctttggc atggaagtgg ttgtcacgga
   186661 gaagatggac ggagaaaaca cgactgtcta taaagatgga cgcgcccatg cccgtagcct
   186721 tgacgggttt gggaaacctt ggcagacttg gttgatgaaa aatattcagg gatggtctta
   186781 tgatattcct gaagactggc gggtttgcgg tgaggatctt tatgcccagc attcgattcc
   186841 ctatgtgttc ccttcacaaa agtatttttt ccagtgtttc agtatttgga acgagaagaa
   186901 ttcctgctta tcttgggacg ataccgttga gtggtgtaac cttttgggca tccttcatgt
   186961 tcccgtcatt ttccgtggca tttatgacaa agacgcgatt atggctgcgt ttgaatgcta
   187021 caaagagaaa actggcagag aaaccgaagg ttttgtcgtt aggaatactg cgggtttcgg
   187081 atatgatgat ttcggtaaaa acggagccaa gttcgtccgc gccaatcatg tccagaccga
   187141 cgaacactgg acggaaaact gggttaagaa tgaagttagc aacgatgcaa aggggtggta
   187201 aaatgaatga agtgatttac atgagaagcg gggttttggt ggtttcgaag gttttgaaaa
   187261 agacatcttc tgaatttttc agtaccttaa aagaagggtc taagattgaa atgtcaattc
   187321 ctgttaaagc tgtcggcagt aataggggaa agacctattc tccatccatc aagattctag
   187381 atgtggaaac cggaagcaag acttttaaga gcttcaacga ggttgaaaag cttttagcgt
   187441 gttttgaatt tacgccggtg gcaggatgat ttcgctagat tgaagaaacc tttagaaagc
   187501 ctattgacaa atccaatagg atttagtatt ttgtctttat caaatgaacc aagaaaggaa
   187561 gttttgttat ggcaacaaag attaaatcgg ttgagtttga tggcgatgtt ctcactgtga
   187621 aggctattgt tgacaacggt ttcgttcagg acgaaatcca attcttttac gacgttgaaa
   187681 ccgatgaaat ttcttccgat tccccgatga acaacacgaa tggctggctg ttgtttctcc
   187741 ttcttcagga tggtggtcat gaaaaaatct tggaagagtt tcaagatcat cttattaata
   187801 cctagatgaa aatgaacaaa gaagaaatat cctctattct tgacatgttc aatatcgatc
   187861 acgatttcta cttcgtgtct gataaagtct atcaagagat ggttatttct gtcatggcat
   187921 atttcggcat gacgagactt ccactggttc caagggataa gaatgaattt gtagaaattg
   187981 tttattcctt tgtcaatgga gtagattata ggcgctgtct gaaatatatt ctggaatacg
   188041 gagtgacgga atatgttgtt tgtgcggcac ttagacgttg ggacgggatg atgatttgca
   188101 gtcccagaca ctttgacctg atttgcatcc gtatgattga agtttccggt ggcaaacaga
   188161 attggctaaa gtgtgaacag ggttttgtaa accagtacgg ggatttcttg acaaggaaaa
   188221 atgcattggt attggctagg aagaacaatc aaatccgtag gggaatagct gataacaagc
   188281 tctatagtga aaatctttac tgatttttaa tcggtcactt gacggcggta attctttaaa
   188341 gaatggcgtt actttgaatt ttggaaggga aagggacttc aagacgaaat tttgaagact
   188401 tcgatggaaa tcacggaaga attcggaatg aaacttgtaa ttcagtaaca aggaagtagg
   188461 taaacaatga atacttatgt acagaccttt atgagtaatg ccagagaatc cttttcgtgg
   188521 tcggtggccg aggatattga cggcaaacct gtggagagga caaaagaagc gcatccctat
   188581 tcctatgatg tgtttatcac gtatcgtaga aaaaaaggaa gtcataaagg agcagtggct
   188641 gtctatagtg acaggctttg gcaatgggac aacaagaagt tcgacagatc catgaaagat
   188701 gcgggtcttc gcgggcagat ttattatgac gcttctgaag aacaggtaga agatttcttg
   188761 cgtcggtatt atgatgacca aggattgtta ttggaagcca tcggggaagg ctgtaatttc
   188821 ggcatcggtt atccatattg ggttttctgg tttacaccgt ctaaaaagga aaaaagcgaa
   188881 aaataactcg tataggtgaa aaatgaacaa aagaatcatt tgtcttgaaa ttttggattg
   188941 gagttcttcc ataggagggg agcatttcag cggtgtcctt tggagcacga tgccttttga
   189001 cggggaaaac gttccaataa agaagacgct tgaatatcct atgactcctt ctcttgccgc
   189061 aagatttaat ctaaaggcac agagagacat gccttctttc caacatcatt atggcactgg
   189121 agacataacc gacaggtttg aatctgaaaa agaattgcgt gaatttgcag taagggaata
   189181 taaaaagttt tcccccgatt ctgatatcct tctcgtagga ggatattgca tcgcagatcc
   189241 acaggaatgt cttgacggtc ctttatggtt taaaaatgaa tccaacaggc tttggaaggc
   189301 atttcggcag gtcggcgggt atgaaggaga tgaaaaggct tgtgacggga tcttccttga
   189361 ataccagaaa gttctaaaaa agttgaacga tggtattgac aaaccagaag gactttgata
   189421 aggtgttgac atcaacaaga aactgaaagg cttgatagaa agatgaacaa cattcaacaa
   189481 gttattgttt accgtagccc attcgaacag gatttctacg aattcatgca ggattatccc
   189541 tacgccattc tgtggttttt cgggtttgcc attgtcttag cggcaggtct gaaactttgg
   189601 gatcattaca accgccgtgg tcatttctaa gagagggaaa gattatggca acttctaaag
   189661 ttaatcacta taaatggctg gacaaacatt tcttcacatt cttgaaaaac atcggtggaa
   189721 atgattcatt ttgtggcgga attgtgtcgg cacacggaga taagttctac gggtataaag
   189781 gtgcttggga agatgcaggt atccagtttc cacacggagt cgcgatttgc ttactgactt
   189841 atctcaatcc ttggtgtgat gaagtccagg aaacaccaaa tggttgggta gatgcttacc
   189901 aatgggtgat tgacaactac tctcgtttca aagacatgct tccgcctgtt gacgaaaacg
   189961 atccagatac taaaaatccg ctcttttttg aggattaaaa caacaaagtg aactgtgaaa
   190021 attaaggaga aagttatgaa tggtatttca gaagtgacgg cttataagtg cgattttgac
   190081 ggcaaggttt ttgacaagca agaggatgcg gcattgcatt ttctaaaaca caccctaatg
   190141 aatatctttt gttcatgtcc agaggcagaa gaaaaggtgg atcgggtgat gaaaactctt
   190201 gcttttcagg gatttatgtt ccagaaagat ttcagtggaa atgtggatgt ggaagttgaa
   190261 aatatgcttc gaaacaacaa tggaattgtc ccggcagtta agttctttcg tgacgcttct
   190321 ggcttcggat tgaaagacag caaagactat gttgattcca taaaggcgaa atgcggaatt
   190381 taacaggtga agccaaacag gataccttgg ccgattggtt gtcggttaat ggaggatgaa
   190441 atgacactct cagaacaggt aaaaagactt gaagacaaac acgcatcaat gcaggttctc
   190501 actggcgaga taatcgcaac gttggaagag aacatgaaga gaggaacgct tgtcgtttgc
   190561 gggactcctg aacattactt gatgctggaa tcgatggtga agcagtggcg ggagaacttc
   190621 gagttgttct ctatcgccaa cacaaatcgg gaaacgaaat aatgaaaacg attacagttg
   190681 aagtgacaaa tacggttgaa gtgactctgg atgaaaccaa attcacacca gaattcatga
   190741 aggcattttc ttcctatatg tggccagcag aagatattga ggaacatgca acgcaccttg
   190801 cggatatgca tgtgcgtggc cttgctgatt ggccgaatac ttttatcgaa ggttatggcc
   190861 cggctgaaaa gatgggaatt tctttcaaga ttactgacca tcgggaagaa gtgatctaat
   190921 atgaaaaagc cgttggtgaa aggggattat gtcctcgcca ccaaatattc tgatggagat
   190981 ccgtgtgacc atttcgtcgt cggtttcttc cgtgaaatgc tggatgatcg gtatcttgtc
   191041 gaagatgaga acgggcagct tttcagaagt aatggtttcc gaaggtgtga aaagattagc
   191101 aagcgtgtcg gtcatgcggt ttgtgccgcc atgccgataa tcggagatgt tcctggaaga
   191161 agtgtttggt tttggaggcg gaacattaag gcgttagaaa atttatgtca gtttccttct
   191221 tcacgtactt gacaagttaa gtcggttctg atatcttgta tttcaaaaca aggagacatg
   191281 aaaaatggcg actcagggac ttgtaagtgt tgttgattca aaaggaaatg ttcttttgaa
   191341 ggcggtttgc ggttgcaacg gatttaaggc cggtgaactt gcctcattga taaaagaaaa
   191401 ccattcgaaa accgttaagg aagtctatgc tcttgctgaa agtgtaagtt tcggatgtaa
   191461 agactgtctc gttgtgtatg gaacttgtga tgaattcttt tctagcgacg gagaacttcc
   191521 ttcgggatat tctaagttcc tacaggaccc ctatttcaac ccacgttggg acagaggtac
   191581 ggctgattat acggaaattg tgacattgga gtaggattat ggttattcaa aaaacgagtg
   191641 ggaagaaaca gtctagggtt tcacacaaac aaacctggga atcggtgaaa aaagatatcg
   191701 atatcgcata ccagaattgg ctaaagaatc agatccttcc aaaagactaa aaagcttcta
   191761 tcaccctgtt gacatttcaa ggtctttgtg gtaatgtatt gtcatcgaaa gcaagaaagg
   191821 ctgaagacat gaaaatcaca gcagaacact ttgaccacat gaagaccgaa atcaacaagt
   191881 atgttgagtc tgtcggcgga tgggatgtct tggttaaaaa gtacgagagt ggcgacttcg
   191941 aacgttcaga ttcagtcaga gaccttcagt gccgtttctg ttgggatgta agctgtgcgg
   192001 caaaacttca tcggttctat tgtgaagaag catataagta tgccgatgat tcacatatcc
   192061 ttactgctct tcgcaagatt tgccctgtcg tcaatcgcaa gtactaagga ggaacaaagg
   192121 tatgaacgaa ctttccggat tgattgttga ggtttatcgt tgtagtggga aagactgttc
   192181 tttgaacggc gtcaccgcca ataatgatac tgttcttttg attcttccgc aaggcggacc
   192241 ttttaaggca aaggatttcg tcggggagat gccgttggtt gagatagata agcgggcgga
   192301 tatgagccgc cgccacgggg aggattgcag ttgcgcccgt ccttatgggg ttgacggtaa
   192361 tgattacagc ttcggcggaa acttcattta tacaagcgat agccgcttcc ctagcaaccg
   192421 tccgatccct gtccatgacc gtaaaaactt ctaaggggaa caacatgaaa tccgtaagat
   192481 tttcaggaac tagcgttatt agcatcgaaa ttccagatgg gtttgacgtt gtctctcgtg
   192541 gagggatcaa acccggagat ttgatttgga attgtgaaga atttattcca gcgaaggaag
   192601 accgtatcgg aaagaatgtc agagacttca tttgtgttat ccgcaaggaa accgaattga
   192661 caaaataccg gtatgttttg gatgtccgta actgcatcgc cgcagtttgt gatacgcagc
   192721 atcaaagtta tgctgagaaa aatcccagac tttccgctga taataagtac atcgttgctg
   192781 tggaacgcgg catttctaaa tcaacgtttc acggcctttc gtgggttctc gaagattatc
   192841 aaatcgacag attgacgaaa ctctgtgatt tgcttaacaa gaaaggtggt caatgacatg
   192901 aagtgtgtat gtggatatca acatgaaaaa ggaattgatg aaaacggcga gtggaaagaa
   192961 ttccttgtcg gagacgagcg ttttgaacgt ctgaatctag tagatgaaaa tgatggtttt
   193021 gcaacaaaac cgttgaaggt agaggctttc aacgtcaact atttcctttt ccgttgtccg
   193081 aagtgcggaa cggtaaggac agaaacctct gattggaact aaacgatgta tatggaagat
   193141 ccgctgctat atcttgttgg taaagccaaa gaatttcagg aaacgaatgt ttgcgtgtat
   193201 gaaacagcaa atgttttgtt gaaagacaaa cgtttccact tctggtcggg atcttcactt
   193261 cctcaccaac accattatgg gactcgcggt ttggtacagc acaccgctga aacagtaaac
   193321 ctttgcatgt ctatcggtga aaaatatgaa tgggaaggca ttagttaccc cgttttgttt
   193381 cttgcagccc tttatcacga cagtgggaag atgtatgatt ttgagtgtgt caacggtgtt
   193441 tggcaaggga ctgatcataa acggatgatt caccatattt caaggagcgg gatttattgg
   193501 aatgatgctg tgaagaccgt gcctgatgcc tatggactgt attttgaacc cgtgttgcac
   193561 tgtatcctta gccaccacat ggataggatt cagggaagtc ctgtcgctcc gaaatcaagg
   193621 gaggcttgga ttcttactct ttgcgacaat ttgagtgcaa ggatgaatga cgctgatacc
   193681 aatgacctga tcaagaacca actttgaaaa attattcatc ttggtctatt gacaaccaag
   193741 ccacgatttg ataccgtatt ctcattgaaa aagtaaaagt aaaagaagag aaaaagtaaa
   193801 aaagttgcaa accagagggt aaggctttag ccgtcaaggt acgggaccgg ctaaaatgaa
   193861 aagacctcca tacagggtga aagacctgta gggacccgta tagaagccgc tggacttcgt
   193921 aatccagctc agcgaagata gaattggtac ttcttgattc gctgaaacca gaacgtgtat
   193981 gttgttggca tgttctcgtg tctgaggttt aagggttctc ctatataccc gaattcttaa
   194041 gacacaccat ttttgtctgg ctatggatag gcttccttct atttacttta ccaaatagct
   194101 ttccgcttcc cagacacctt tttaggaaaa aaacatgaaa aacaatgaat attgcttttt
   194161 gaagagaata gacatccagc ttttaaacac aatccttttc cgtaggttca acaagattct
   194221 agtcaaaccc gaagaagtta ctgaaaagaa agctgatact actttcgtgg ctacggcttc
   194281 taagaatcta gaagcctatg gttattactt ctccaaagat ctttttgaag cgcttgtaga
   194341 aggagaagaa aagcatgtag tcagcgttta caccgatatc acgcatagga ttgaaaaagt
   194401 gaaaggatgt ctataccgtc ctttttatat caacttccct caacaagtga tggaagcaag
   194461 tgacttggag ttgttcctta acgcgatggt acattattgg ggagcctatc tttttgatga
   194521 tcctttagtt ccagatgtag atgaaatcaa gcgtcaatcg ttgatggaag aacacccgat
   194581 gacatcaatt ggattggctt gtgtcgaaga cgcgaaggat ttgtatgtca ggcttctatc
   194641 ttcaaagacg gcttggtcaa atcaagatga aaatgatgtc agcgtacttt gtaagctttt
   194701 ccggtttcca aagattgaag aaatcccttg taaggaaaac ctagcgacac ttgcgtcatt
   194761 tttctctgac caagccggga gtcttgcata cctgtatcca tatttcaaga cggttacgga
   194821 tgtcctgcgt tatgcggtta agcttagcga cggagatgta agccttgctg aaaatcctgt
   194881 tttcaagaaa atgcaccgta aagacaggat gcttattaag gaattgctta atcggatttg
   194941 tgctaaggat atcggtgtgg ccgcaaatga catgtatcgg tttaaggagt attggaaacg
   195001 ccttgctgaa aaaatccatc ctaacgaaaa cggcggtttt gaaaatttga aaaccgcata
   195061 ttcccttttg tacaagaaaa gcggtttcaa aacgactgct tcttctatcg aagaaggaat
   195121 taagaatcgg gattgggaaa aagtttcatc tgtcctttcg attaggcctg gggatttcgc
   195181 acgtaggctc gatcagttga ttcgcaactt tgacccttat actgtgttga acttgttctt
   195241 agaagtcgtt gaacaggtat ctacgaacgt cctgttgcag gttatgaacc atttcaagaa
   195301 cagggatggt ttgagagtag ctatgcctaa aggcagcgta acaacggcga cgattctgcc
   195361 cgtgcaggaa aatgatgtcg aaatggaatg ttgctgtgat gccattattg gaatctgtaa
   195421 acagactttg attaagcgtt tcaaaaagct tccgtctttg ggtaaagttt atatcgatcc
   195481 ttgcctgatg gaatacaatg ttcctttcgg aatgcgtagt gcttcttcta ccggtatgaa
   195541 gactttggta agaggaacaa aaacggcttt agaaggaaga aaatacttgc ggttctttat
   195601 ctggtggaag ggtggaaaca ttgatattga tttgtcagct tccgccttgg atgccaactt
   195661 caacaaggta gccgatattt gtttttacaa tcttagggaa cattgggcct gtcacagcgg
   195721 agatattgtg tcagccccta acggtgcggc agaatacatt gatattgata ccaaagaagc
   195781 cttgaatcgt ggtatcagat atgtcctgat gtctgtaatc agctacagag gtatccctta
   195841 caaggatatt gaagaatgct gtggcggcta tatggaaaga gattcgcaaa gaacgggtaa
   195901 gattcatgaa atcaagaccg ttaaacaatg cttccgtctg acaggagaca cgacaagcaa
   195961 tttggtaatg gctttcgact tgattgaaaa caagatggtt tggatggata tcagccttaa
   196021 aaataggttt gcctattgca acactgtcgg caagtccggt gctggcattg taaacggtat
   196081 caaggcgctt gtctgcggta agcgtcctaa tctctatgac cttctgacca ttcatgctaa
   196141 ggccaggggt gaaatcgtag acaggaagga acacgccgat accgtctttg attgtgaagg
   196201 catcggaaca cagcacgaaa aggtgtcttc ggaatatcta taagcatagg tgcttctgat
   196261 catagaatgg ttgttagacc gacaaggtac agcaaaacaa gttttgccga taccttgcaa
   196321 aataaggagt aaaagtggct aattttgaca gtaacaggtt tgcaagtaaa aaccagacct
   196381 ttgagacacc agaccattta tttcagttgg tagatgatat ttttcatttc actaccgatg
   196441 tttgtgcatc tgctgagaat accaaatgtg ctaactattt ttcagaagaa aacagttgtc
   196501 tggataaaga atggtctggt gtttgttgga tgaatccacc atttaaggac atgaaaaagt
   196561 ttatcaaaaa agcatttgat gaaaaagaaa gggctgttac agtttgtctt attccagcga
   196621 gaacaaatac aaaatggtgg catgaactgt gtatgaaagg tgaagtctgg tttttggaag
   196681 gcagaccaaa gtttaaggga tgtattcatg gtttgcctca accattagct ttagttgttt
   196741 ttggaaaagg tagtggggta atgaagtctt tcaatataga aagaggtcta acaactgctt
   196801 caactcgact cgcgggtacg ctcgcgagtt aagcaaatga tagataagga agaactatat
   196861 ggaaattgaa atttcaaaga agatcggtat agaaattggt gacattgctt ctgctatgga
   196921 tgttaaggaa atgctttttc ttatttgtcg cgtagctgat aggcttagcc tagaacctta
   196981 tggagttcgc cgaaacttcg cttatggagc cgccgatcat ctgagtgaaa acgggaaggc
   197041 gttccttgcg gaaatccttg ctgctgaata ttcgaaaaac gccttgggta aagaggattg
   197101 atttttgaaa aatctgtttc ttaaatactt gcgtttccgt cttaagggtg cgtgttatct
   197161 taaacctcct ttgggttggc atcccggatt tgaaaaggta agcatcttca ggatggtgcg
   197221 ttattatttc aagtacttca tttggaaaat tgaaacacgt ctacatgaaa gatatgggaa
   197281 agaaatacgg gatgaatggg aagcaaaaca cctgaaacaa aagtgggatt ttgataggct
   197341 acagcttcaa gaatacggtt ccgaggcgtc gatagaaggt ccgacaggga tagaaggtat
   197401 taggtgttgt ccaccggcta cagaaaaatg ggctaaaggt tataaacctt gggatttctc
   197461 taggtatgtt ttaatcccga cccccaaaaa tcctagaggc tatgacttct ttgcagacac
   197521 ggcgaataaa tctttgcagc agttgaattg ggaagatgat catggaattt atatcctaga
   197581 aggaggcaga taatgggatg gaagaacgtt aaagaacact ataaaattga acatatcgtt
   197641 tgtgttgaaa acggcattat caatatcgga agcccttatg taaaggattt gattgttatc
   197701 aaaccgaccg gtgatgtttc ttggggtcat tgggacagtg atgatcagta tctaaaaaga
   197761 tactacagtg aactttgttc cgacaagcaa aagcttattg acttgatcaa ttctcccgat
   197821 gtgtttgaaa gatcaattcg tgtattctat tttgcagacg gtgaaatcaa aactgatttc
   197881 tgcgaaactc ttggatggcc gaatgttacg cattccggaa aactgatgta tgaaggtact
   197941 ttttcaaccg attatgatac cattgtcgag aaagtaaaag ttgacttggg aaacgaaatc
   198001 aattattggg aaggaaggat tattgaggcg agaaaagaaa tcgcaggttt ccaatcctat
   198061 atggattcct gcctcaagta cttggaggct ttagatgcag atgccagatg atattgatta
   198121 tagccttccc actcctgaaa ccgataggtt tatgaataag attgacggag aagaaatcga
   198181 tcttggaatg gttgcggctg tcttgcatga catggagatc caaaggaatt attggaagtc
   198241 aaaggttctt gacgttgaag gaatgtatga agccgttatt gaaaaccaga tctgtgactc
   198301 gaatctacag aactataatc ggcatgaggc tgaggcctgt gttttggcct ggatgttaaa
   198361 gactaaactt tacatgatgg gcgaaacatc ccgaaagtgg tccaagaaag ggatggctgt
   198421 tatccgtcac gagcttgacg ggatagatga ttttcgtttc cgacagtagt ttaatttgta
   198481 aaacacgaaa caagccgggg taataaccgg tagaggtcag acattttgct agcaagtgtt
   198541 tgacggttaa ggtggatgtt tattccggga ttgcgggtac taaatcccgc ctgtcggatc
   198601 aaaaggaaaa atatattgaa taaaactggt tttacgcatg aaagtccggt taatcaaagc
   198661 tgtgaatggt atactccgaa gtatattttt gattggcttg gaatggaatt cgatttagat
   198721 ccgtgtcatc cgaaagaaag actcccttgg attcctgtcc aaaatgtcta tacggaagcc
   198781 gataacagtc tggaaaaaga ctggaaaggc tgtgtatggt tgaatcctcc atatggaagg
   198841 cttacggctc ctttcctaaa caaaatgagc aggcatagaa acgggatagc acttcttttc
   198901 agcagaacgg attgccgatg gtttcatgac tatgtttcta aagcagatgc cgtgcttttc
   198961 ttaaaaggaa gaatcaagtt tgtcgacggt aacggaatag caaaaggagg agctgcctgt
   199021 ggatcgatgc ttgtggcttg gggacggaaa tccgtagaag ctcttgaaaa aaacaaagac
   199081 aaaggctatt tagtgttgag cttcggaagt cataactggg gaattaggga ataaagatga
   199141 atgaagaata tttaagtccg cctgatgcca tttggaaacg tgtaggggga ttttgaagta
   199201 caagtatttt catcttatgg aaatccagac ttagcggcta aggctatttt agaaggctgg
   199261 aagaagtgcg gatgtccgaa agacagcgtt tgtgtaaggc gtgtaaggga tacaaaagat
   199321 gacgtatgaa gaaacttgcg atttgtgtag aactcacgga atcaacgtag attgctggtc
   199381 tcctttagaa ctttcaatgc ctgaaatgcc tgaaggatgc gttgcaaccg gagaactggc
   199441 tgaaatcgtg attgaatatc ttaagaagga gcatggaatt gaagaccgtt actgatgttg
   199501 attttgatgt cgttgtaaaa atacctgatg tcctagtcct tgtggatttc tgggctgaat
   199561 ggtgcggacc ctgtaagatg atggggaata ttcttgtcaa gatagaacct gaacttaaag
   199621 gcgtagaaat agtcaaggca agatatgaag actgccctct gaaatgtaag gaatacggca
   199681 ttaagagcat tccggctatt ttcattttta aggacggcaa ggtcgttgac cagtggactg
   199741 gtttgacgaa accggaagac attaaaaaga agattgaaga ctgcaaagta aaggaaagct
   199801 gaatatgcct aatccatatg tagaagggtt tcttgcctgg aaagaaagaa acaggaaata
   199861 tgtaccgtcc ctgaaaacaa agaagcttgg gatattggag cgtatcaaaa acagacttaa
   199921 cggaactctc agacttgaaa gagaaatcga tgctttgttt ggcataggtg atgactatat
   199981 ggaagaccgg tattccagca aacaaaagga agtcgcaaac aatctcggaa caaagatgga
   200041 aatcgtacaa aaggaaagta agtaaaatgt ggaataaagg gaagaaggtc ggtaatgttc
   200101 gttggacgga agaagtgaag aaaattctta ggaaagaagg aaacttcgaa aaggaaatga
   200161 aggcattgga taaagaattc gatttccaaa accagaacat tccgacagaa gatctaatct
   200221 ctgtaagctg gtttaaggct ctaaagtctt ttgcctatgg acttttcaga cagacttcaa
   200281 atcctgaaat tgtcgttttc tttaacggga aaacattttc tttgaaccgt tatagtgata
   200341 cctatggcga atttctaaaa taccgtccat cgggagaaaa ccttttggaa cagattctac
   200401 ttgatgaagt gaagacagaa aacgaaacca aacaggaacc agatcccaat tgggatggcg
   200461 gctgttcaga acaaaaggaa aaattcgaag tagtagaaaa ggatttccaa gttatccctt
   200521 caccgaaaat caatttctct ggatacaaaa tttcaagtaa tacgccttgc aatcaggttg
   200581 atcctgaaca gattacggga agaccagatc caaagacgct gcctgttatt acgggaaacg
   200641 aagtaaagtc ttttaactgt tcggattatt gcgagccgaa tcccaaaccg tcagaagagg
   200701 actccaaaga tgttttgaca gtaatttcag aaaatgttga tgaatccaac gacaggaaag
   200761 tttctgaatc tgtcgaagtc ggcgggaagt tctttgttaa accggaataa acatcacagt
   200821 ctgtttattg acatatgcca attttattag gtagatccta ttgacatatg tcgccatttt
   200881 tgataaagtg ttgtcaacaa aagaggaaat cgtgaatgaa tctaccgaag cccttgttta
   200941 cagacggatt tcttgaagac cttcacaaga gggaacagaa aaggcgggaa ttggtagaca
   201001 caatggaaaa actggtatct gaagttgatt cagaaatggg cattcctgat ggtttcctag
   201061 aaagtgaaaa gaaatgaacg actactttga agatgacatg accacagaag acggaagccc
   201121 cgatcttgat aaggcattgg ccttcgcgaa gcaagcacat gctggacaga cgcgaaaact
   201181 cggtgtggac aaaggcaagc cctatgttat tcaccctttc cgtgtttttc agcttatcct
   201241 gaacaaaggg attattgacg gtcttgaggt catcggtcct gtggcattgc ttcatgacag
   201301 cattgaagat ggatatatca acggcgttaa ggtgacgaaa cagacgcttc ttgatgccgg
   201361 gttctcaaaa gaagtcacag atacggtttc cgctcttagt cgggacaagg aaaatgaaac
   201421 ctactttgac ttcatcatgc gaataaagaa atatccatat gcaagaatcg tcaagcttgc
   201481 agatttggaa gacaacatgc gggatcttga agaaagctct ctgaaggaca aatatcggtt
   201541 tgccaaatac gttcttgaaa accgttgatg cagattctat tcagatacgc aatgggggag
   201601 tggcggaaat tgaagacgca acatgcaggg ataccgaagc gttacgatca agcgctaagg
   201661 cacaatatcc ttgcatgtgg gaataggtcg gaatgattga taaccggctt tccgtgttag
   201721 tgcgaatcta acctccccta ccaaatgaaa gtactaaatc ttacgctgaa aaagcagtgg
   201781 tttgacatga ttctttctgg agaaaagaaa gaagaataca gagaaatcaa accttattgg
   201841 tctaaacgtt tcgaaggcaa atcttatgac gtaattgtct tcaggaatgg atatcacaaa
   201901 gacagtcctt cattcagggt taagattctt gagattgaag tcggttatgg gaaaccgaaa
   201961 tggggagcac caaaagaaaa ggtgtatatt ttgaaactgg gagaagtgta tccaaatggt
   202021 aaaagttaaa gacatttctg aattggaaga cggacaaaaa atccgctatg taacaggttc
   202081 tggaatccta gaggaagtaa attcttccag aatctgcgga gacattatga gccccatata
   202141 tgtcgtgagg attgttgacg gaatcgtttg cggggtcaac aagactttga aaagggttat
   202201 agtcttgtct gaatgccagt ctgtctacaa ggtgtaaagg aactacaaga tgattctttt
   202261 cccctggtct aagattgtcg tatgtaaaaa cactgcgata acatacataa acagttttcc
   202321 gaaactgagt gaaccacgat attacaacgg ttacttcttc cgggaaatcg aacgcgtaca
   202381 tttccttttc tttgacatcc ccttgctttg gaaggaaacc gggaacattt ggataccacc
   202441 gaatgaatcg gaattcgaag tttgttgcct gaaagactat atcgaactca ggaagaaaat
   202501 tcttccatgt aaggcttgtc tgtggtttcg tccgtttccg tttaaggaat acggtggatt
   202561 ttgtgaggta gccgaagacc ttaatcctgt tgatgaaaac cacacctgtt cgaaatggag
   202621 taaccaatga agaaattgct gaataacgtt tgtctgtcga tttttggatt cggaattatt
   202681 gccacgtctg ctgggattgg gattctgaaa ggaatcattt tgcggaaaac atgcggatac
   202741 cgttattaag gagaaaaatg aaatacttgt ttctagttct ttttgctttc ggcgtttgtg
   202801 ctgctgaaac caatatcgtt gtagagacga ttcttgtaag gatgaattgt tcctgtggtg
   202861 gtgagatgaa acctacagga acgtgtttga cttcttatcc gcctcagtac gagcatcgct
   202921 gtgacaagtg tggaaccaat cggacataca acgtatccta cccggagatc agatatgtta
   202981 cgaaataaat atgtccgttt gtttatcact tcccttatcg tgttattagt aagattccca
   203041 ttaatgctga tccttttggt tgtttcttca attacaggag ccatacatga ctattcggtt
   203101 ttgatttccg aatggcttga tgaaagcctt gatggttttg agagaaaggg atagaaatgt
   203161 acagatacta tatcatcgaa ttttccaatg accaaaaatg cagagaaata ttggaattgg
   203221 gagacctgca aatcgaatgt gaggtaagtc gtttcaaacg gaacaatggt taaagatatc
   203281 tgcgttagtc ttttccctac aactcctaca gaaaaagatc ttgtaacgga ttgcccttgc
   203341 gaattggtca gaatgacttt aaggcaagat cttttaaaga aaccggcaaa tggaagtact
   203401 gacataagat ataagatgtg gatgtcagac aaatgtatcg attatctgaa aatcgatcga
   203461 gatacagatt atccgtatga ctgtaatctt aaaatcaagg atatgacaaa gttctatcag
   203521 tacatcccta tcgaaagtgg tcctatttcc tctagtatca tgcgtacttc caggggtaaa
   203581 caattctcgg aaggtttatt tcacatctgg ttctaaacag aagtcgctat gaatgacaaa
   203641 gacacaatga ctgagaatcc gacaaaacgg atggatggca caccgtttga tggtaaagca
   203701 agttggtccg tatgatgtag atgagccgac ttgggctctt aaggaattct tctaaaacgt
   203761 atatcactat ttgaaaggat aaaaacaatg aaagacatga aggcagttta taaaatatat
   203821 gatgcaggat ttttcccgac actattgtct gtgtgtaaaa aatatggagc tatccccgtt
   203881 ttcgaatgga gccgtgtaaa tcctgaaaga tgtatggttg gtttgtcttt caagtcagaa
   203941 gcttccgcga caggagaaag taaaaaacta ttcgaaagac tagtcgagaa ttttaaaaag
   204001 tgtgatgacg ggacttattt gttctccaat ggtgaaggag tttgtctctg tgaagctttt
   204061 ggagaactga caaaagaaac ttcatcgctt ttcgagtggg cggcttcaga aaaagtcggg
   204121 atttccttca gccatcagga tcttctcgat gtcttcggag aggaaaacga aggacatttc
   204181 tatagaatga agtacatgta aactaaaaaa ctttttagtt taataacaaa aggaacaaga
   204241 gagaatgaaa aacgtgttta ttagatcaga tacattttgt tgtgacagcg aaaagagccg
   204301 cgctataagg gatatcctag ataaggcaag agaagaaatc atttctgtgt tgggaaccga
   204361 aatcttcctt gacgtaatga tacagaagga agacccttta gtttcggcag atgaaatgcc
   204421 agacaagggt gtgacagaat cctatttaac cgattctgaa agactttcca aagcagatgt
   204481 atgtttccct cctttgtgtg agaacggaaa ggaattgcct gtttttggcg aagttatgag
   204541 agaaaaggaa acaaaattta aaatgaagga aactccgaaa gaacggaagg aaatcatttc
   204601 cttcgataaa gaattggcag atgcagtaga ttcgatttct gaagagtgat ggtctattga
   204661 cagattcaag cccatatgtt attctgttct taatcaaagg agaatagtta tgagatggaa
   204721 agatgaattc acgggcgaga tgcggacggc acgaaagttt cttttgtttc cgaaggaaat
   204781 tgataatgaa gtccggtgga tggaatacgc ttatattcag caatcttgtt tcttaaacaa
   204841 aaaacatggc aagtactgga aagatgtggc ctggattcct gaccattctt agtcaactca
   204901 tttaagaaag gaacgaaaaa tgaaatggaa aactactatc gtcggagaga taagaaacgt
   204961 tacaaaattt ctatggtttc cgaagaagat tacaggggaa taccgttggt tggaaaccgc
   205021 aacttttaaa caagtctata taaatggcgc gattaatcat tgggaagaca tcctttggtg
   205081 cgactagttg ggatcgaaac aaataaggaa tgaaatgaag aaagaactat atttggtttt
   205141 ccgatacttg gaaacaggaa tccatgaatt ctgcggtgtt tatgacgatg aaaccgttgc
   205201 cgtcaaaacc tgcatctatc caaacatgtg cgtttgcccc gctgttctga atgaaacaat
   205261 tgatgcctta ggaaccaaag catggcctcg tgcctggtat ccgatgcttg aaagcaaacc
   205321 tgtaaatgga attgctaagg agactgaaat ttgaaaaacg cacaagaaga cgggactaat
   205381 caaagtcggg ttctgacatg tgtatattgc ggacacgaat atccacaaga tactccgtca
   205441 tggggaaatc aagtcctcac tgaccacatc aaggtatgtc ccaaacatcc gatgcgcaag
   205501 gcagaagccg acatcgaaat gctacggaaa gcgcttgtca agttcatcgg ggcggaaacc
   205561 aaagaagaac ttttgaaaat gaaaaaagag atcgcaattg tggataacgt caaatacaga
   205621 aacgctgttc tcaatgcggt tgaagccctg ttgaaattga tttcagaaga acagtaagat
   205681 ttcaggaatg taaaatgatc gaagtaacaa aacgcaaaga tgaacaattc ccgataggct
   205741 gtgctttcaa cggcaagccg atgcagaagt ttacactgga cgccgcaagg aataaagtcg
   205801 ccgatttcat agaaggacat gcaaatcttg aagaacctta tgctttttag atactccggc
   205861 caaatcaaca atggaaccat ctaggttttc acctgaagtt tatgattttt gtcacgaact
   205921 taaaaatgat tgaaagcttt ttgtaatcca ccttcttgac aaatcccgct gaatctgtta
   205981 atcttccctt atcttgaagc caagaaagga agaagttatg gaagtcaata caggtcaggc
   206041 gaagaaggaa attcatcaaa ttcccggtca tctttctctc aatgaggcca cgaatgagct
   206101 tgtcaggtat gcagaactag tcagagattc tgcgacagaa cgggaaattc tcaaagatcc
   206161 gtatttggca cttcagtttt tggaaatccg ccgtaaagga atgcaagctc tctttaccat
   206221 tatccagcag tacgtagaac agccaatcaa gggttaatct tcaacgagat aaggaataaa
   206281 acaatgacag aatacatcct cagttccatc atttgccacg aatttgaaaa ggttgtcgga
   206341 aagtgtcagg tttccaaaca gggtactaag atgatgcaca tcggtttcga cttaaacccc
   206401 aatggcaatg atcaatacga agtccaacat atgtacattt atgcccccgg caattacgtc
   206461 tatgtcgccg ttcaacagga gcgtatcgac gaaaccggga agcgcatcgt cggagatatg
   206521 aaaatcctca gctatcatga cagttgctgg cgggatgaaa tccaatcttt cattttcaag
   206581 aatcggaaag agcttgctgt tctaaaaagc tttggaagca tctttgactg gtacgacatc
   206641 cttgacatca cggaagagga agcagaatac ctttacagac tgaacagttc tcggcacgat
   206701 tataacaaca gggataagaa acttgacgtt cccaatcctt ttgacaaacg cgggatttga
   206761 atttaatatg ggataccaca aaaaggagat gtggttcaga ttatttctga ctttagtgtg
   206821 ggtcggaatt tccatctgtt gtttcttcta tgcgctggaa ttacagatat gcggaacaac
   206881 ttggcttata actggattcc tgtctctgta tgtctgggcg tataacctgt atctattctg
   206941 gaaagaattc cggatattaa agaatggaaa ataaatacaa gttcctgcgg ttctgttgca
   207001 gttgggaaat cgactccgta gacgggtcta ggatcgtctg tgcgggtttc cttccctata
   207061 ccgaagaaga cggcatagtc ttttctgcgg cgaggaataa ggccattaca gcaacgcgtg
   207121 acgaggatgt cattttctat atgcgtaact ggatggaatg aaacacaata tctttgctta
   207181 aaggacggga gaaggacatg gaaaagcttg tcaaagttgg attttagaat tatgactgtt
   207241 gataagatcg aatggattcc agttaaccga aagctaccta tccatgatgt cttggtttgg
   207301 gtggctgtca ggaacaagaa taaggaagac gggattctgt tgcatgacat ctgttggcac
   207361 accggtaact gctggggaca acgctttcat acttgggaag aaatcgttta ttgggcatac
   207421 cctgtaaacc aggagtaaaa atgattaggc gcttgactaa aaagaagtag tttgctaaag
   207481 tcttcccgtt tttaaggatt cccgcgaacc acaggctttc agattaagga tttgtgtttt
   207541 atctctgtaa gtcttagaaa cagaagtctt tacgtatcat gatttgaaaa acggttcgcg
   207601 caagtcataa aatggtgtaa atctattgtt tatgaagatt gttctttgaa aagttattga
   207661 taaatgttca tctcatcatg ggttcgcgga aacgtgaaaa taaacccgtg attatcaagg
   207721 ccttaagtgg cctaccgttg cgccccgcag gggcgcatga attgaaacct gttttgggcg
   207781 atgcttgggg cattcaaccg gagttgcgcc ccgcaggggc gcatgaattg aaacacaaac
   207841 gcgccgtatg tcgcatctgc tttccacgtt gcgccccgca ggggcgcatg aattgaaaca
   207901 caggcaatac agacaagccg gtgaagcaca agaagttgcg ccccgcaggg gcgcatgaat
   207961 tgaaacgaaa aacgccggat atacatctct aaaaagacag ttgcgccccg caggggcgca
   208021 tgaattgaaa caggttctcc ggggttggga acgtcagatg tgcgagttgc gccccgcagg
   208081 agcgcatgaa ttgaaactgt gttacaaatt cccaaatccc tttaagatcc tgttgcgccc
   208141 cgcagggggc gcatgaattg aaacaggcaa gcgcaattca attggcagaa gcctacttga
   208201 aggcaaaatg gaaatggaag gattaagatg aacaatgttc aaattttgtg aacaccacct
   208261 gttcaaggag gaaacatgaa agcagaaatt acactcggaa tgatggctcc gaaacccagt
   208321 cggcaactta gagggcaagg catcgacaaa gaagctttgc ggattatcga cgggattgaa
   208381 gaagccagac aatggttgta cctcaaccat ttcatttcta cggcggaaaa cgacaagatc
   208441 gtcaagaaga ttttccgtat gattcagaaa gaagttgaca aagtctcggt aaaaaagaat
   208501 gaagcctatt gacataggtg ccagaattta gtatcttaga tgcgttcaga tggaatcact
   208561 ttaaacgaag gagcaatgaa atgatgacaa atgcaatgtt taataagtgt ctcaatgctg
   208621 ataaaagagt gttcatgtct cttgatccag atgttcaaga ggcattaagg aatcatgctg
   208681 atcatataga acttttatat gaggaaacag atatttggaa atatataaaa ggaccatcat
   208741 tttgtagtgt tctcatatac agaattgatc cacgtaagga aaacgaactg acagaagatc
   208801 agatttctcg gaagcttggg aaatgcaaga atgcagagat gaaaattttt gggaacatgg
   208861 acccggagat tcaggagctt atgcaggaag tttttgatct ctatggagat tcggcgattg
   208921 aagccgttgg tctctctgac ggaatgtgga gtcttattac tcagctaggc atatatacct
   208981 ccaaattgat gctgcataaa ggaagaattt tcaggatttc tgaaaaatat ctagagacca
   209041 tcaagaagga tatgattaaa aaggttgaag atgatgccaa aatcgaagca atcaacaacg
   209101 gccacatcct ttcccctgtt attcttgata tcaactgcca gaatttttgc tgtgcagtcc
   209161 cgagagttga aaacaacggg gttcggtgtc aatatgatac gatcagatat cttggcgatg
   209221 ccaaattgag caaacacttt gttaaaatct ggtatgatcg aattaccgga aatcccacct
   209281 ttgtcgaatt cgatatcaag aagtatacaa atccagcttg atgacaaaga aaggtagaca
   209341 ttatgagtgt tgatttgagc aaatgcaaga ttggcgacac tatggttctg aggaatggcg
   209401 caaatgccaa aattgctcgg tgttctgaca acatttgccg acttcttgat gatagtactc
   209461 cattcgggtt taaagaacaa gatatcattg gtcccaaaga tgcggtttta agtttgaagt
   209521 caaaggcctg aatgttttta gcaacatcta ttcaaggaaa caggatgccg caaggggagc
   209581 taagcggttt tttgaaaaaa tcggtaaaag ttatcatatc ttgtcggact agattcttat
   209641 atggaaacag aaaaaacaac tactgatact tggtatcggg tcaaagaaca attatacgct
   209701 acctgcgggt gtgatgatgt ttgccatcac aagccagctt tgcgtctaga tgtcttggaa
   209761 tttcgcgttg tcaaggctac ccctgaaggc gtttggctga catctgttta caattgtaag
   209821 acatctgatt tgtctaaaac cgataagttt tgggtcggta caaaaaacaa gaaaaagtat
   209881 gcctgtccta ctctttggga agcctatcgg tcatttgtcg caagaaagaa aagacagatt
   209941 cagcttctgg aagggaaact tagcatggca aaagaagctt tagacttggt agaatcgaag
   210001 gggaaatgat atgagatgct tttcgtgtgg aaaaggggaa tacaaagaaa tcgtcttcga
   210061 aaactacttc atcacagacc ctttctacgg gaaatatgtc gttaaagacg taagacttaa
   210121 caggtgtacg gcttgcggag atacgctttg ggattcaaag cctgcacaga aaaaggaaga
   210181 agcactggag cggattaaaa agacattgct tctagaaatg ccggtttctg cttttgttcc
   210241 tgccaaagaa gcggccaaga tattaggaat gtcaattcct gctttcacca ggaatccaaa
   210301 agtgttgcat aaggtattct ggattaaaag gttcgggatc aaactctatt tagaacgttc
   210361 tcttcttcta ttcgccaaaa caggggacgg aagattctat atagggaaag gggaataaaa
   210421 cacatgccgg tagatgaagc tggaataaga aagctaactc ggaaaactat ggataaaaat
   210481 atgcgcaagt ggtggtataa ggaaaatgaa aacagaatca ggcttggcaa gaagccgatg
   210541 aagaaacctt aaggaacaag attatggaca agattatgga catgattaac atcaatgaca
   210601 tggtgtatgt gtatcttacg gaaagcggaa aacgcatcat ggagagtgaa tatgcatgga
   210661 gactgaagga acccttctat aacaataaaa cgggtttgta tcatgaacaa ctttggacat
   210721 tgatgcaggt attcggtccc aaaatgtggt tgggatgtcc tgaatttcca ttcaaaatgg
   210781 gtcggatata cttctcaaag cctgttgaac acaaagacaa tcctaaatgc attggttgtg
   210841 aaaagttcat gagctattca gatgattacc cagaggaaga aaatacgatg cggaatcccg
   210901 acaattgtac aaattatttg gcaaataact gttgccctaa aggattttga tatgaaaaac
   210961 gagaatgaaa acagggttct ctacgtagaa aatgaaacag tacagagaat caagttctat
   211021 tgttgtgata ttctgaatgt catatttctg tttcttatga tatgcgctag tccttttttg
   211081 acaggatatg cgatcatcct tacagcggcg aaggaactga accggtcatt ccctcctgaa
   211141 ttctttaatc aagaagactt accaaaagtc aattggaaaa tcacagccgt atgttcggcc
   211201 gccacgatct tgtattatct gttttgggtg gctatgatct tgcttgtaaa gaaggcataa
   211261 tatgggaata agaatccaca aaaaactagg ctggacgatt cctgacataa agaaggatga
   211321 ttctagaata aactgggaat ctatccgaaa gataaacgga tgttcttctc cgaaagagct
   211381 tgtaaggttt tctgagtgga tacgcgaaaa agacaggaac gaaaaagaaa gacacagcat
   211441 gaaccatctc gtctttaaaa tgcctcccgg ttttattgtc ggacgggact tggtttattg
   211501 cgatgatgaa tttgaagaac ttttctttct tatcggagac ggatgggaat ataacggaag
   211561 aactgatgac ggaattgatt atgtcgaaaa ttatctgaaa agggaaaatg ggaagaagga
   211621 aatcagtaat acgtttgact tccttcccga tggttattat ccttatcaga atttctggat
   211681 gcttgcagaa accggagaac atctttatcc cttacaaaga tgcgatggca tttttcactt
   211741 cgaaagtgaa gttttagaca atagattcgg aaacttcccg caagaaaaat tagacaaaat
   211801 gatcgtccct gaaattcctc ttgtcgtttc tgacatctgt gaattcttcg aagtgtttaa
   211861 agacaggaaa acaaaattac agctaagacc agtcttggca acttattgga attaacatga
   211921 aaagaccgat acagcctatt tacaaagaca aagatggaag accaaggttt gttagcaata
   211981 aaattgtgga acatcttttg atgctttgcc aaaccaatgg actttgtgac ttatataagc
   212041 tttcaacgat ggatttcagc aatgaagaca gggaacagtt tgcacaacta atcggatact
   212101 ctctcaatgg attcagtgaa ctcggtttcg tcagtgatga aacctattat gcggcacacg
   212161 atatgtttga aaaaggtcag acagaagaac aggcaagact tgaatatctt agagaaacgt
   212221 tggaaaatgt taagatcaat gtcaaacagc taaatgaaat cttagggaaa caggagtaga
   212281 aattatggaa tctgaaagta tattgaaaag catggtgtgt tgcgatgtct ttaaagtatt
   212341 gaagctttgc gaaactgcca ttgaagaaat ccgagaagaa aggacaagac tagaagaagt
   212401 tttgatccag aactttaaga actgtcacaa cgcgaaagcc gacgcaagga ataattcttt
   212461 tctcggaagg ttttacccga tagagaaact agaaacaaga gaagatgctg tttctgaaat
   212521 ggatagactc tatgaaaaaa cctataacca tcaatggcat tacggaaacc ctagatattg
   212581 ccatacaagt tcctaccgtt gggaagaata tgcagaaatc atgaaaatct taacttcttg
   212641 caaagtgagc tgtgatgata aaatttacct gtcgcaagaa ggtgttgatt taatcagtcg
   212701 gaattattaa ccatgaaaac gaattctgtt ttgaagaatt acaggcttga atggcaagac
   212761 cggaatggtg aatggaaaac gcagattcaa aatgaagata tcctattttt caattctgct
   212821 gtccggagtc tggtcttaac gtcaaaacgg gaaggtgact ggatgcaatg gtcgaaatgg
   212881 agaattgcgg aatacgaact ccgcgaagtt tcaacaaccg aattcatcta tggacagacg
   212941 ccagttattg attttcttta attcataaca gtgatgacat cggcttcgac atcaccagga
   213001 cgcctaccat cgatgtctac aacagccttg ccgaacggct ttacaagttt aagcttgtca
   213061 tgattcctca tcgtaggatg ggcttctaca agatctagga tcgcatctgt gaccttatca
   213121 gggtttacgt cacgtagatc ttttctatac tgagaatgac tagtccagtc gatatccact
   213181 tccctatttc ctacttggta ttcgtctccc aattcatctt gaggatacag gattgcgcta
   213241 tctttcaggt cgatatcatc cctcgggtct ttcgtcttgt cgtaggttct tactttttca
   213301 atcatttcct gtctttttac aggattggaa acctttcttt ctattcttct gataacatct
   213361 tcaaccctgg cattgatgat gtcagatgcc attctgctga ttttagattc ttctaaagtt
   213421 ttgttcctgc gcatttctgt aaatctccaa taggtgtcct gaatatcttg acggtatcga
   213481 aaaaattaca gaggacttgc ttgacaaaat cgcacgtatt tggtaatgta ttgatatcaa
   213541 aagaaaggga aggtggaata tggtacttca tcagcatctg agcgaagaca agaaatcagt
   213601 ggaattcggc aggtggagcg gaagctgtgg aaatgaatac tgggaagttt actttcgggt
   213661 tccagtcatt atcgcttcca gccatcctgc gtccgaacct tccagcgtct ttgttgataa
   213721 cggtcaactc ggcggcggta attgcatcgg ggaagtccgg aagaatgttt tttatcccct
   213781 gtgtgacatt cttaaggatt aagaaccatg aaaaatactg aattcccttt tcgtcacggt
   213841 gaattttgga ttgatatcac ctctagcgga catgatcggg tgaactgcaa ttgcggtgcc
   213901 tgtttggttc gccaacccta tatgaacggt ttgacatgga ataaagccgt tattgaattt
   213961 gaactgcaac atctcgaaat ggtaaaggat gaaatcaaat gaattttctt ttttctgaag
   214021 agaatgatgt ctgggtagga aagtttaaaa agggtcttga ttccggctgg tgtgctatcc
   214081 ctcttcattt ggaagtcaaa gcaccgaaaa ccgcatttgt ctacggtgta ggaaatgtcc
   214141 atatcaagaa cgtggaaatc cttcgcttta aggagttcaa ctattctttc cttcgtgaag
   214201 tctatgaaaa atacggtttc ggggtattgg cggtgatgct tggagtccgg tttgaagaca
   214261 tggcaagccg tcaggcatgg tatttccttc gagacattat ttttgaaggg actcccaaga
   214321 tatttgacag atttcagcgg gtatttgatg caacgatggc tttccagaag acactcaaag
   214381 acaaatacgg gtttgatcag gcaattaagc cgtatgacaa tcgttgctat tgttacggag
   214441 aaatcccgtt cttctacagt atccttccga tccattacat ggggcacatg gttgacagtt
   214501 tccctatcaa ggcatttcct attttggatg ttatcaaata tgaacgtgtt ctcaaatcct
   214561 tcatctgtgc cgctgtgctt tcaaaagtga ttggacttcc tgaaggggca gaaatcaaac
   214621 cagacatgtc tgtcagtctt cccgatatgt cttgcaagga tatgattgac cttattttcg
   214681 gtgcaggcaa tggtgagatg atcgaaaaaa cgttttgaca gacttgacat cataacattg
   214741 ttttgctatt gtatcggaca tcggaaccaa aagaaaggct gatgttatgg aatacagaat
   214801 ttgcgattgg gaagacaacg gatataacga cagttatttc tatgtcggaa tttgggatac
   214861 agagaagcac gaaatccgta gcgtgatgta tggttcaacg gctttcggag gaggaacccc
   214921 tcttaacact tggccgatgt tgaaggacgc agatccggca atcaaacaag aattcaagga
   214981 atggtatgta aagaccgtct ccaaacagtg ttttgatgcc aatgacgcca atcgtaatga
   215041 accaaaatct atcgggctta gagaagatgt tatcattatc cgtgacgtta agaagatgaa
   215101 gcccgataag aagacgattc cttccggaac ccgcggtcgt gtgttttgga ttgctagtta
   215161 cggaaagttt tatgccaagg gatacaacaa acctaacagg aacaatacga gcatcggtat
   215221 cgagaccaat gacggagaac gtcttttcat ccctcttaat agcgtaagtc ttgacaaaga
   215281 aattgaacct attgaagaga ttgaaaacag aatcaaaatg acggttgaac agaaaattgc
   215341 gactgtcgga cctctgacgg gatgccggtc ttggttgtct ggcgaatatt ggaactaagg
   215401 agaaaaatga ataaagaaga aatcttgttt aagacagtta aggcgcttac gatttacgga
   215461 tggcaggtta aagaaactga agaagggtgg ctttggactt ccgcgacaga cgaaaagatt
   215521 ctctgtcaag actgtatcga agacatccct gttttccctg aaggatttga accttaagga
   215581 gacaagaatg aacgaatttt ctatcaggtg tgtaaaagaa ggaaaagaat tcctaatcta
   215641 ttcggataca gagaccggaa ctaaaatagg tttggaatat cttaaggaca tttgcaaatc
   215701 tgatgatttt acgcacggca atgcggaact tttcccgtgt aacggcagca gtgaacggtg
   215761 gggtatccgt tgcattccaa aacgttagga tgatctagac tggacacgaa taatgacaat
   215821 gctttcacgc ggtttaaaac catacggaaa tatcaaagac ggaaaacaaa tccgtattat
   215881 tagccatatc cgtaaagata agattgaaat ttcagaagag gaatacgacg aatatgtctg
   215941 tgatgtttac gtagacctct tcggtgattt ttatatgcct agtttttgtt tggatagagg
   216001 gattgaatgc cgcctatcct gtctttcaga agatggatat cggcgctcct acgattatcg
   216061 acgaattgta aattatgaac ggatttggaa agaatgaaag atcgaaacgt tagacggaaa
   216121 cagaaacgca agttcttcaa gaaggctttg aagattatca gggattcttg ggtaggtgat
   216181 tatgccactt ccgaagaaat ggaacaattt gcacacagga ttgagaagaa ccggaaatcg
   216241 tgcagttgtc aaaagtgcag gaatcctaga tacagcaacg gctataaggg tgacggaaaa
   216301 ttgacaaagc aggaacttct cgaaaacctg agggagaaag aagaagatgg aaaacacgga
   216361 aacctggatt agcattgaag actgtcaaca tggcggcgtt tatgaagtcg atgccaggaa
   216421 ttttagcctt gccgcctata actcagaaat caagtcgttt atcggtatta gatataaatt
   216481 cggttctact tttctagacg aagaagaaca ttgggatatg ggggctccgc acggaaccgt
   216541 aaagcctatc cgattcattc agatgcttcc tgaaggtatt ccccctgttg aaatcattaa
   216601 gaaagtagat tctagaaccg gtgaaggaat ccactatatt gaaggagaag aaacaatcgg
   216661 cctgtatgtt gataagaatg gggaaattgt tgatttcaaa tatgttcgac acgttaccaa
   216721 taccgcactt tttgaattct tgaaaaactt taagccctga cttgacaggc tagttttgtt
   216781 atggtaatgt attgtcattg aaaggaacaa accatgcacc attcttgtaa tacgcttgcc
   216841 gctgtctatc atctgaataa gaaggaattc aaggatttcg ctttgaagaa tatcaacaag
   216901 tatcatcttg acgttgttga catggatgcc gatgttaaag acattttcgt ttctacatgg
   216961 tttgtcgatg acattatcga agactttaag aaggtctgtg aagaatatct gttcgtcttt
   217021 gaaacttcta gcggtaggca tgaagcccat ttttacgcta gcaataatgc ttctgcaaaa
   217081 gtttcggcag aaattttcgc aaatgaaaac ggttatacct ttgttggaca ataaccattt
   217141 aggagaaaca tggagaacaa gccattaagt gttgaaactg caaaccgtat ctttgacatt
   217201 cttgtgtcgg aatgtggtgc atctgaaact atgcgggatg attttatctc cacagagaca
   217261 acggaaatct gtagtgagtt caggttctgt ggaaatcttg gtttcggagg aaagttctgg
   217321 aacaccaatg gcaaactgta tgtcaattgc taccctgagg acgagacccc tgaacgggct
   217381 tgtattatcg gcattgctaa cgcaaagctt gcccggttgc tgaaagggac aaaaatcacg
   217441 ttgcagatgc ctgtagaagc ggcagaaaag attttgaagg gatggcggga acgagatcca
   217501 gtccttttgg atatgttgaa ggaattcgga gtaaaggaga ttacagggca tgaaggttga
   217561 ttatgtcgca tttttgggaa tttcttggta gaagcatgtc tttcggaatg tcggaaggaa
   217621 ctgttacagg attccgagaa tatggcgcga tttgtgtaac aggaatatag tcaatgtgtt
   217681 atatttttaa ccttggacta ttgacaaatc gaatctgata tgttatcttt gtcttgttct
   217741 taaaccgaat aaggaaaaca gacatggact taaaaaccgc tttcaatcac ttcagacaga
   217801 tcctcgaaaa gacagccgat atcagcattc ccaaaggaat cggaggaatg tggaccccgg
   217861 atgctaaaga aactaacggg gacttgattc ggtttactta tgccggaggt tatgaacaac
   217921 atatcttttc caacaagttc aattttgcga ttataaacac agaaggcatg gacggtgaag
   217981 tcattaccct tcatggcaaa gaagaagatg ttgaagcctg cttagaattc tatggagtgg
   218041 aatgaagata ctttttctag acattgatga cgtgcttaac cattacgggt gtgaagacaa
   218101 aatcaaacat gcggacggaa gtccctacta tgcccccgga acggacaaag cctatcgcgg
   218161 gatagatgat aaccgtttgg aatttctcaa agaaatcctt tacaaaacag ggtgcaaaat
   218221 cgtcgtctgt tcctcttggc gggatgatcc tgtttgtatg gattatctaa agaaacgtct
   218281 tggtaaagac gcagatcgta ttataggaag tacagtcatt tcacaaggca aactttctag
   218341 agctgatgaa attagagatt ggctttctaa aaatactgat gtcgaaaaat ttgttgttct
   218401 tgatgacagc gagtggaatg atttggaagg tttcggagac cgttgggtta aacctgagac
   218461 ctttaaaggt atggatgaaa cgcatatgga tgcggtaata aagaaactct cttaaacccc
   218521 attgacagta gaacattttt tagtatctta ttgtcatgga aacaaaaacg gtgaaaggaa
   218581 caaattgtga aaaatgatgc ttttggggat aggatgaagg cttatgaagc cgcgacagaa
   218641 atcaatctga tgccgggcct tccggttgtg gcaagaattg acggaagaag cttccacacc
   218701 ttcacacggg gtatgaaaag accttatgat gaaggcatgt caaacatgat gatagatacc
   218761 gcaaggcgtc ttgcgattga aacgaatccc gtcattgcct atacacagag tgatgaaatt
   218821 acactgattt ggtacgcaga ggggaaatca cagatttggt ttaacggcag gcacagtaag
   218881 atggtttcta accttgccag tctcgcgact ctgtatttct atcagagttg tatgtggcat
   218941 aaacccgact attgcacgaa gaacccaagc ttcgattgtc gtgtattcgg tgtccctact
   219001 aagcaggaag cttgcaactg cctgatctgg agagaacagg atgcgacgaa gaatgccgta
   219061 tcgatgtcgg caagggcgta ttacagcgac aaggaatgtc acggcaaaaa cggaagagaa
   219121 aagcaggaaa tgctttttca gaagggtgtc aatttcaacg attatccccg tttcttccgt
   219181 agaggaacaa tccttgtacc ggttacaaag acgcacggac gggatgaatt ggatctttct
   219241 aagctgggtc cgaagcatcc tgcaaagaac aatcctaatt tcaccttcga acggacggaa
   219301 tgggaatctg tcgattggcc ggttttgaca aagatcagta atctcgtaga tatcattttt
   219361 gacggagcgg ttccgtgtac gaaagcaagc aagtaaggga atgaatatgg acagatttca
   219421 gcttatgcag acagcggaca attttttggc taaatgtttt ccaactgtag aaaaaacggt
   219481 tagaaaactc tggtataacc gttttcattt tcaggaacca caaatgacga aatggggttt
   219541 caaaatggca ggagagaagg agatgattga ggcgaggtat gaaccgccca ttgaatcctt
   219601 ctttgtcaag ttgcttccac gctttgatat ctttgtgaat atcggggcca acatcggata
   219661 ttattctctt ttggcacgtc aacatggaaa gaaagtcatg gcttttgaac ccatgccgga
   219721 taatctaaaa attttcctgc ggaatatcat gtcaaacact ggctttgaag acatcgaagt
   219781 cttcccgatt gctttggctg acaggatcgg tgtggttgaa attttcggcg gtggaaccgg
   219841 ggccagtctt acttcaggat gggcaggtgt taaggattac atgcgatctt atgtccctgt
   219901 ttctacactt gatgggacca ttgggaaccg tctaggtggg aagaaggcat tgatcatggc
   219961 agatatggag ggggcggaat acaagatgct gttaaaggca gagaaggctt taatcgctaa
   220021 gccatactgg attattgaaa tctctgaatt gacgaagcaa aacagtggag aaaggaaccc
   220081 taacacgaat aacatattgc gtctgttttg ggaaaaggga tatcgaagct atgacattga
   220141 aaaggctgtt gaaattacac ctgacaattt gggcaagcca ttccctcaga tgaattctta
   220201 tctcggtagc ggcagcaact ttttcttttt cgacaaagat gaggaaattc cttcatgaaa
   220261 actgattatg attaccttcg tccgacagac agacggaaga agatggattt agaacttgtt
   220321 tttgctgtgt tgcgggaaac acaaggatca ttttacaatg taatgttcaa tccttttgaa
   220381 gccggaactc taaggcatga acgctttgaa cgtcattata aaagggaaca gacgaaatgg
   220441 gttgacatgg aagcccgctt tgcagatctt gcggaagtct acggagaatt ccgtccagat
   220501 aggcttggaa tgattcctaa aagatatcca ttcaatcttc ttccagaaaa caaacagaag
   220561 gaagctatca gccggctcat tgcagaatca ggagttttag aagaatgaaa acaagcgaca
   220621 caccaagata ttacttcggt tacgaaaatt ctctttttat cggacaggac ggtgaaaatg
   220681 atatatacct gtggtttcag tggcacgacg gaaggggagg agatctagag ggatattatt
   220741 ccaatctctt cctctttgtg gaccgagaag tttttcgcgg tagtcattgt gaacagcagt
   220801 tgttgactta tgaatttttt caaaacccac aatcagaaaa attcattgaa gtaattgaat
   220861 ctaggggttg tgaaagatac aagaatgtgt ttttcctatc tccgaaaagg attaaagaat
   220921 tactttcgaa aagcggatac aagaagcttc taatcaaaga aacacgtcaa aggatttggg
   220981 aagacagtga agtaatgatt gttaaatctg aggacgaagc aaaagaagaa gcttcaaaaa
   221041 caagctgtgt ggtaagcata gattcggtag aagaaatgga ctggaatctc tccgatgtct
   221101 ttaaaatgcc ccatttcaca agtaaaaaga gattatctga atattcaatt tatggctatt
   221161 gacaatacgg aaatcttttg gtaatgtatc ggtattgaaa gcaaccaaag ggattaacat
   221221 ccttgaaagg aaaccgatat gaaaaagatt cagccacgca tcatcgtcag tcaagagtgg
   221281 atcagcttgg ttttgaacaa acgccgtctt acctgtagct atggcggtgt gaaggctggt
   221341 agcggtatcc ccaagcacgt ttttgacaag tggcacaagg ccgtcatgtt atttgacgag
   221401 gataccatta aggaactcgg agtcgagcct gaaggcgcaa cagtccttcc tatcgtggag
   221461 gcttttgcca agaacatcga tacgatttgg ccggagtgga atcaagaaat tattcttccc
   221521 aaacctgatg aaattgtcaa ggtcttcatg ggcaagcgcc gtggcaatgt tgatgccaag
   221581 gttatttctt ccaagggcaa ttatgtcact tgcatcttcc ttgatgacca tgaaacgcac
   221641 catgtccatt tcgacatgat tgtgaagtaa attccttcac ggtattgaca agtcccatta
   221701 aaagtgataa tctgtcttca ttcgaagaaa ggaatttctt atgtacaaag gtaagattgg
   221761 taatcagaac aaggttcttc gtggcgattc agatgtcaat gccggagata ccttttatgt
   221821 cgaaggggat agcaccggtc gattcatggc tctccgatac acgccactcc cggaatccag
   221881 caaggagccg gcttataaga acttcgtggt tcttcatgtt ggaatggttg cgaagtgtat
   221941 tcatgccgcc gaaaccaata ccgttattcc ttgggtgaag taaaatgaaa cttagactta
   222001 aaatttcatc cactgacgca agaatggcag attcaacgat ttcagacatc ttggattacc
   222061 ttgctggtat cggtctaaag gattccgtaa tcggaccgat tcctttacct gtcagacttt
   222121 cagggaatgg taagcgtggg attgtagccg gattcatgcc tgtctattcc cgtattcttg
   222181 atgttgaaat ggggtctgta acagattttg aaaagcggtc tgaactactt ttggcttttc
   222241 agaaactgtg tatttctaac caagtcggaa tcatgatgga ggaaatcaaa cgatgaagta
   222301 taaatcttgt gcgcaatgga atagtgccga aaccggaatt gaatacagtg aagattttca
   222361 tgcttctccg gaagccgcag aatctgtttg tcgaatgtta aaaagacagg gttttggtgg
   222421 tcaaggcaag ttcttccccg tcaggacttg gacagaaccg tttgcggaat tcgattacga
   222481 aaagtcttga aattaaagga ttcgatttag aagtttttga gaggacattc gaaaagaact
   222541 gggaatttgt ttgtaaatac gttgtatcat aattgaaagg aacaaaaaat gggacagcat
   222601 aaacgaggga cattcgaaga gcgcaaacag aaggctattg aaaacaaagc caaacttgaa
   222661 aaagagacac tggctttgga agaagaggcg aagcgcaagg ctcaggaatg gtgggccgga
   222721 ctttctgaag aagatcgtga aaaggaaatt ctgaaagaaa agaaatatct tgaattccga
   222781 cggatgatga atatgattct gcatccggca atgaggcttt aaaccatgcc tacacaagac
   222841 ctgatactcg gcgtgaaata cagacatgat aagtctgata ccgtgatgaa aatcgaatct
   222901 gcaagtgtgg aagatcttga tgactggata actctagtca aaccagaaga tttcgcaaaa
   222961 agaggattta tacaaacgtg gagaggtact tgtcaggaat tcagagaaaa ctggacggag
   223021 gtttaatatg aatattgatc ttacggcggt tttaccgcct tggacaactg gatatgcgga
   223081 aggagattac actaaaatcg gtgctgttct tccgactagg gatggcaatc ttttcgggaa
   223141 tgccgttttg atgttcgaag gccaaagcgg catgtatgta gacggtgatt caacaagacc
   223201 cgtgtccgtt tataccatca ttacggacgc aggcaatttg tcggaactga cacttagtga
   223261 attgaaggac gcctttcacc ctcctattta cattactgat atcagggatt gcccggcgtc
   223321 aagagcttac gaatacaaga aggggataat tggccagcca ccccgcgaaa aggacatcaa
   223381 caatgaactc cttgcgtctt tggaagagac aagaaggttg cttggtcttg ttacttttct
   223441 gtcaaggaac tgtcataatc atccagacaa agaatcggtt gacggtatca atgccgtgct
   223501 ccgaagagca agagaagctt gcgaattagc ccaaaaatct ctttaatcct agttgacaaa
   223561 cggaatcggt tttgctaata tcttcaacat gaaaaaggaa aaaagaaatg aatgaattgc
   223621 agaaacttgt tgaacgcctg aattaccacc gcgaacttta ctacaacggc aaagttgcca
   223681 atcctcctgc ttggcttgag ggagaagaca tgatcagtga tgcggagttt gatgatcttg
   223741 tcaatcggat cgctgaaatc gatccagaga acccttgcat ccaagaagtc ggaagtgtta
   223801 gttccgatgg ggatgtcatt cacaaagtcc ggatggcaag ccttgccaag gttaagaaaa
   223861 tcgaagacct taacgcttgg gtcaagaagt atgccgtaag ttctcctatc gtctggcttc
   223921 ttcccaagta tgacggtttg agtagcggta tccgttataa gaatgggaat attgaactcg
   223981 cggcgaccag gggaaacgga gagaagggta agtgtgtcac cgccaatgta aaagcaattc
   224041 gtgacgttcc tgttgacaat caaaatctcg gtgatgaaga attccgtggc gaagtcatta
   224101 tgcctatcag cgtcttcaag tctttgaatg aaaagggcgc tggttttaag aatccccgca
   224161 atgcggcaag cggttcttta aagaatgatg atcccaacat cacggcaagc cgtggactca
   224221 gtttcttctg ttatgatgtt gtcgaagctg aaaaactcgg atttaaaacc tacacgcagg
   224281 ttcagcaata tatcgcacgt tgcggattca acgccggttt gtctttcaga attgacacga
   224341 gtgtccctgg aagtctcgaa aagactttgg ctgtttttga aaagacgcgt cccagtcttg
   224401 atttccagac agatggagcg gttctggttc ttgacaatct tgaagaccaa cggaaagctg
   224461 gctggtcaaa caacatgcac catcccaacg gcaagattgc ctataagttc gaatctcctt
   224521 ccgcagtcac aacgattcgc ggataccggc ttcaggtcgg gaagaccggc aaggtgactc
   224581 cagttgccga tatcgatcct gttgaaatcg acggtagcac tcttcggggg cctactcttc
   224641 acaactgggc caatatggtc atcaacggat tgtttgaagg tgctgtgatt acggtgaaga
   224701 aggctaacga tgtcatcccg tatattgatc ctgagaagat tatcaagcct gtttttaaga
   224761 atgtttctga acttcctgtt tgtccgtgtt gcggcagtca gcttcgttat gacggcgtta
   224821 atctgtggtg tggcaacatg gattgccaag cccgtttgga aagcaagctt ttgcacttca
   224881 tctctactgt caactgtctg aatgtcggtg aacagacgat caacgctttg attacttcca
   224941 aggctgtcga ttctatcaag tctttacttt ctaaggattt gacagtcaca aagattgcca
   225001 aagcattagg gaattcagac agcaacgcac gggaagcgca gattgtgcgc gaagctttgg
   225061 ataccgtcaa gaatttggat cttgctacct tcattgaaag tcttgcaatc cccaatgtcg
   225121 ggaagggaac ttccaaaatg cttgccaacg tcttcaaaac cgttcagaat cttgttgctg
   225181 attgcagtta tgacaagttg atcggacttg atgatatcgg ccccacgacc gctgattcca
   225241 tcatgaaagc catcaagacc cgtggacagg aatttcttga actttctgaa atgatcggga
   225301 ttgcagaaaa gaaggtcagc gggaaccgtc ttgaaggaaa atcgttcctg tttaccggca
   225361 ccctttctaa accacgtaag gttttcgaag gattggttga gtccaacggc ggcagtctta
   225421 agggaagtgt cagcaagggt ttggattatc tgattctcgg tgaagatgcc ggttctaagc
   225481 tcgccaaagc tgagaaactt ggaattccca gaatttcgga agacgaattt ttggcaatgc
   225541 tgtaaaggat aggtgaaatt atggattgga aatggtttat tgaacgtgcg gaagaaataa
   225601 acgaccctaa cgtaaaagtc aggatctctg tcgaaacaga aaacggattt agtaaatcta
   225661 tggatttgac tgactttgta gatttcgttt ctcagtgtca gaaaatcaca gatttttcta
   225721 atcaaaacgg tctcgatcca aatacttctt tcgcagatgc cgtaggcttg ggtatggggc
   225781 ttataaggga aaaggccttt atttcaaata tcaagaaggg gttgtcttta aaataccccg
   225841 atctctatat tcgaattgaa tggcatgaag ccaatgaata ctttattggt ttctacggat
   225901 ttgaaggaga tgaaaaggaa gtagtgatct ttttggacaa tcttcaggag acatttgaca
   225961 aagacgagaa cttttatctc ttgccgtttt ttcacacctg cgaagctacc aaacgatatt
   226021 atccaaaata cgtcgggaaa aaaggcgtgg aaacttttta gtcaagcgag taaacaacag
   226081 aaacagtcaa cgttaacgaa aggaattaaa atgaaaattg tagccggaag gtacggagaa
   226141 gaggaaaagg aaattgggtt taatcgtgtt aggttcgtta ctcctgacgg gcatgggatg
   226201 tttgaagtca aaatcggcga tgatggtgtc tctattgaga ttagagggat tgaaagcagt
   226261 ttcgtaaacg ggacagtgta tacagacgca cttaacatcg agccaaattg ttcaaatgtc
   226321 gtgacaattc gcacaaaaaa gtatgaggga taaatatgta tttcaagaat ctcgcaagca
   226381 aaacctataa ccctgctacc gatgatgtaa ttcgtgaaga attggcattc gccggtatcc
   226441 ctccttatga cgggtatgaa gaagatttca tactcaattt gacagagaag tcagaagttc
   226501 aaacgaaagt cattgcattt tggaaccttt gggaattccg cagggcttgg agatactggg
   226561 tttgtactag taaatatggt cttcctcttg aatacgccct tcctcttcat cttaatttcg
   226621 gaagggaagt cagggttgac ggagattgcg gttgccatag tccagaaacc cgtatgggat
   226681 ttggcatcac ctgttatcac attgacactg ctgaagggtt gaaagccttt gcagataccc
   226741 ttaagaaaat tgtagagggt tctaaatttc ctaaagtaat atgcgacggc gaaggaaaga
   226801 ggtataacag gattcatgtc aatgaaacca acggaagcgc atcgtatgac agtgatggaa
   226861 ccgttttggt ggtgagttac agaaatactg ttagcggaat ccgatatctt gaaaaacatg
   226921 gaggcagcga tacgcttttt gctgtcgaac tttaaatgaa tgaaacgata aagaacgaag
   226981 gattcatatt ccgcatagtt cagaaattct atgtcatgcc gccaaaatgg aagcctggga
   227041 agcatgtatt caatagggat ttatgtttcc atcctcatat aagcgactac cttgacattt
   227101 aaaagagatt ctggtaagat aggcggcatt gaaaggattt tactatgcag tatagcgcag
   227161 gagttttggt ttaccgtttg aatcaggaat ttaagcccga atttcttctt gcacatccgg
   227221 gtggcccgta ttacgcaggc actgatgaaa attcttggag tatccccaag ggtggaatta
   227281 acgaaggtga agatgtagaa gtttgcgcaa ggcgtgaatt caatgaggaa accagcttca
   227341 cggctccaga cagtcttcag tttttgggcg cttttaaggt tcatcacaca aagatcgtca
   227401 atgttttcat gggaagcgga gattttgaac tcagcggttt caaaagcaat acgtttgaaa
   227461 tggactattg cggaagagtt gtcaatattc ctgaaatcga aaaggttgaa tggctttgct
   227521 atgaagatgc cttgaagaag gccaatcacg gacagaagca aatcatcaaa gccgccatgc
   227581 aagttatcaa agaaagcatc gggtatctct ggggagacta atgcaacctt taggaagacg
   227641 gaaacaaaaa cacttcgttg gaaagattaa ccgcagattc ggaaagaagc ttctgaattg
   227701 gtgggaaaac agcatccttc cttttaaggt tagggacaaa aaagaagcgg ataaacggat
   227761 ttcagaagaa ctttctgaaa atacttttgt tgacactatt gacaattctg acaagtagtg
   227821 gtatagtacc tgtattgatg aacggaaaac cgttaacgaa ggaatttgaa atgaaaaaaa
   227881 tcaatacggg tctcgtcgga caagcagctt tcgtcgtgat gaacgatgtg atgggtcagt
   227941 tgagcgatgg tctctgggaa aattccagct gtatggaaaa gtattggaag aattccaaga
   228001 tcgagattga cgatggcgaa atctttatca atgtcggtga ttcttttaat tgcccgttta
   228061 atgacatggc ggacaaagaa gtcaaagctt ggtttgccaa gaagatcaag caggttgtta
   228121 agtatttcga acagccttgg aagcgggatt gcaggaatca ggtggacgga ttctctgatt
   228181 ctcttaccgt agcggacatc taccgcgttt atgacaccct tcttgagcgt aaggcccggt
   228241 aacagattat cccgatacct tatacgcggc tgttcttaaa acctgttcct gtttcagaaa
   228301 ttccagcatt tggagaaagc gattgtagtc tccggtgctg gaatatttcc ctttgtgcct
   228361 tttaaagaac acgaagcttt tgtcacttct ttccaaactt tgaattcggt tttgatcttc
   228421 agaaaggctg acatagaaaa gcttggcatt ggggcaatat gtttgaatcc gatggaaatc
   228481 agaatttact ttcgttctgg aatcggctat caaacccgac ttctttactt caaaacaagc
   228541 gatgacttct tctggcctat aaattagatc cagatagggg tctggggtgt atgatacaat
   228601 cagaaggtct acttcaatcg gaacgtctac gatgaaggaa tttggcttgc tggtcgttaa
   228661 accggcttcc tgacaaacat ttcttaaaag ctcggtaaca acggcacctg aaaatttctt
   228721 ggaagaatat cccaatttct tttctgcttc tgaaaccgtc ttcaagaatt ccaaatcagt
   228781 cattattgct tagattctct gttgatttct ttaatcgtca attcgatttc atcacaactg
   228841 tacttcattt gacgaatcct ggcattagga atccaaattc cctctacacc gtccctggtc
   228901 atactgacgg ctttaagatt accgtcattg tagcgataaa cggttcttac acaaccgctg
   228961 ctgaacaaag acaagataac ggcggctaaa acaatcaact ttttcataat tagtattctc
   229021 cttggacaag cattcttagg tattccatag attcttcatg ttcggtataa atgacactcg
   229081 cagcctccaa aacaaaagca tgcctatgta catttatttc cggaagggtt aaaacgatgt
   229141 gcttgtgaag gtgctttccc caagcaagtt ccatcatact tccgatgctt accatattcg
   229201 ccaaactaag attcgcatac aggacatcag cttgttcaac catccaatga tctcggtcaa
   229261 agatcgcatg attagtcgtg catggatttt tataatcaga ggatctgaat tctttttcac
   229321 aacgcaagaa gctttttccg tacatcggtg tcaaaacctg atatccgaat gcttctagac
   229381 gcttctgatt tttcttgtag taattgaata cggtttctgc gctgagtccg gaaatagggt
   229441 gtaccatgta gattttcatt attctccttt taccgataag ggtttttatc cctgccggtt
   229501 ttcctgtcgg tcttgaacac cttttcaacc ggatgtttca aaagccattt gacaaagcgt
   229561 tgatattctt ctgttgacct gatgctttca acagaattat agaaatccct tagccgatta
   229621 ttctcccaag tcttatgaat gaaattatgg caacttccac aagccgggat agtatccttc
   229681 ccgtccttcg atttcggaac aagatgatgg tattgaatca gttcttccgg gatatcccgt
   229741 ttacaaaaac tacatttcat ttctgtttcc aatacctgca tccgaagctt tgcataacat
   229801 aaagaccctt gttgtctgct ggaatacatg aattatccat ttccaaagcc aattggataa
   229861 ttttacagag acctccaagc tgccagccgc cttcttttac gatatccgtg tgccatttga
   229921 gtctcttaaa gtgcttgcaa cttccacaac actgaggatc ttcttgaatc agagattccc
   229981 taatctcttt ttcagatttc ccgtttagga tatcagaact acaggaacgt tttgtattta
   230041 aagaaaatcg gtcaaattct gcctgaatgt catcttccgt gatcatagat gaatcccgtt
   230101 ttttgctttc aaccaattga catatgcctg attttcgcac attcccttac cggcatcatc
   230161 gctgattttg gcaacagctt ggccgtcgaa ttccagcatc ttcataacga tgttcaatcc
   230221 cttgacacac agatcatagg taaagtcagt tccgattccg aaatagatgt tacggaactt
   230281 gccgtaaaac acatccacaa gcttgaagac catttccgga ttgaggctgt cgctgaaaca
   230341 gacatccttc gtacggggat cgatgcccat gttttcgtaa tgacctaaca ccttgcttcc
   230401 ccaagagaag ggacaaccgc tgtcatgccg gacacccgta tataggttgg aaagttcctc
   230461 gtcgaattcg cgaagaaagc aatcaatacc gaggcaatcc gtcaaggcaa tgccgtactt
   230521 acccttgtat tcgtttgccc aagcccgaag gatgaatgcc tgagtcttgg taatgtcggg
   230581 gcttagaacc tgtcctgctt cttcgatttc atgcgccata gtcccgatac aaggataacc
   230641 gcgttcaatg gccaaaccga tattgctggt cccgacgaaa gcattcaagt tctttgcaag
   230701 gtaatccgtt acctctgtat gccaagcctt gctgaaagcc cttctggttc ccatttcaat
   230761 aaacccgatt ccctttatag gaagcccgtt gtaaagcctg actttctttt caaggcgctt
   230821 cctgccgtca acaaggatat ccttgttatt cgtccagccg ttacgatccg accaagcttc
   230881 ctgaatcttg gaaaggctgt cgatttcaaa ccaagtcgcg tcttctacgt aaccactgac
   230941 acgatagtca agatccccgt tcttgtctct gcaaacaaca tcacatggcg aaaggttcat
   231001 aaaggaatca gcatcggcga ttcccttccc ttttaggtat tctgcctgtc cctttgcaca
   231061 gatcatagga ggaagctgcg gacctgtggg aaacagatcg gcaagacagc ccagcttctg
   231121 gtcgccgcga cttttgaaac cgaaagtaca ggtatgcttc ctgactccga attgccgacg
   231181 atagacattt gccatcgtcg ccttgtaaaa atcctgtctg ttcattattt tcagcctttc
   231241 cagttatagc tttcggtgaa aacaacacct ttttccttca tctgtttcgt ccattcagtc
   231301 atgtcgaatc cgggaatcgg gcttgtgcaa tcattaaaca cgataatctg agttttgtca
   231361 agtacatcga agtacttcac catatcgtct acggtttgct tgacacagtg gctaagagct
   231421 tccccgcaaa caagaaccct gtcatatccg gaaatgtctt tcagaacatc cagattctta
   231481 cccctgctaa aggcgctgtg catttcgaac cggatatcct gacccttttc aacgaaccgg
   231541 atgggtttgc cacatttgac ttgccagtca ttgagaaccg tcatcaaagg agtataaacg
   231601 caatatccgt gatctccttt aatgcagtgt tccggccaaa tcataactgg tccgttcttc
   231661 ttaatgtctg ccttgacata gacttcacag aagcgagggg taatcttctt aagcatcacc
   231721 ttgtcaacaa aggtaaacgg tttgacctca cttccatcct tcatttgcca gaagcttgga
   231781 tgtccgacgt ggataacgct atgggcatcg agactgatca aaacatcatc aatctctttg
   231841 ccataaaccc cgatgaagga aataagcctt gccatatcct gcttggcatt aggaaccggc
   231901 aacattccgt tttctaaaac gaaatcattc tgcggatcaa caataaacag caaattcttc
   231961 atttttctcc ttattcgttt tcagattcac tgaaaggata ttatcaaaac ctgacgttgt
   232021 tgtcaatggt ttccagcact taatagggat gatgccttcc ggtatctgat acattgagga
   232081 aagccagaag atagaatctt ctacaggctt atccttacgc ctttgggaat tagaaagaca
   232141 ctggcaggga tcgttttcaa agaagatgta ttcggtttca aaatccccat accgttctct
   232201 aagaacttct tcaccctctt cccttgtttt caatacacag agcatcggat ctgaaacgac
   232261 tagcaaatcc accctttcca gagggaagtc atctaatcct ttcggatcat cgacaagaac
   232321 gccaccaatg gttttggcat agctagtttt cccgcttccc ggcagcccca cgacaaatat
   232381 aatcttcata tcttaccaaa tagggtcgcc acagtcagaa tttttcacaa agatatcttc
   232441 acctctgaag cgaatccgat atcctgcgtc ttgaatcccg tatacgtgat aatggtcaga
   232501 cgggacaaga acggttctgt catctcccac atatttgata acccgacaaa gagtgtcttc
   232561 tcctaagaaa atcgtcattt taacgcccag cgcctccacc cccgcagctt cctccgccaa
   232621 acccacctcc accaaacccg ccgctactac caaacccacc acctaaactg ccacctccac
   232681 caaacccgct accggaataa gtgtcgtcat cgataaaaat aacatagatt acaatcagga
   232741 tgaagataca gataaggacg gcacctatga tcgacaaagc tttactatac gtatcttctg
   232801 tcttttccgg aacagggttg cccccaagtt tcaaaaactc ctgttctaca aggttgacga
   232861 tttcaatgat cttcgcatca accacttgtt tctctagtcc cttatcaaga atctgtccgc
   232921 atttcgaatc cgtgaacaac ccttcaagac catagccgac aagcaatctt accttgttcg
   232981 gtttgttcgc cctgaagttc ttggcattga taaagagaag caatccgttg ttcttttcct
   233041 tgtctccgat acccgtcgta ttgaaaaatt ccctaccgtc aacaagggtg tcttgacagt
   233101 cttctactgt tttgacagtg aattcaacct tgccgccgtc atacagcttc tgaccgacgt
   233161 tttgaatata agcaactgtt tccggtttca acagattagc atcgtcgaaa catccgctgt
   233221 acgggattcc aaacacaacg cttactacag acagccaaac aagaattagg attttcttca
   233281 ttttctttat tcctttcgtt aacgctttac tcaaaactta cagtcacgcc attctgacga
   233341 gccttgtcac tggcttcaaa atactgacgt ttttcaactt tggcaatccc tacaatcaga
   233401 cttgtgggga aggttcggat ttttgtattc agttccttcg ccgtcttgtt gtaatccata
   233461 cgggcgacag taattcggtt ttcacaaccc tctagctgat cttgcaattg aatgaattgc
   233521 ttgtctgcct taagattcgg gtagttctcc gtcaacatca tcagtcgtcc caaagccttg
   233581 cttagtccat cattggcttc atacttctct cccgccgtct tcgcattcag aagctgagac
   233641 cttgccttcg caatgtcttc catcacacgg ctttcgtgct tggcatatcc cttgactgtc
   233701 gccacaaggt taggaatcag tttgtcctta cgttccaact ggttatcaac ctctgcccat
   233761 gccgaattgc atttctcgtc cataacctgc aatccgttat acgtcgccaa aatcggcata
   233821 ataaacagaa atgcaatcgc aaacaagatt ccgaataccg tcaaacaacc aaccatagca
   233881 cttttcattt taccttcttt ctttttacct ttacttccac atctttccca tatctgatgg
   233941 agaaagttct tttgtatctg gaagatttgg aacatccatt ttcttccata cgcctacgta
   234001 tccttcttcc tgtttttcct tatcgaaagg ccgaagaata acaaactgac cttgacaaat
   234061 cccgattagt tttttgccat gaccaatcgt tatgatttcc acaggatgca atcggaattc
   234121 cggagggatg cttcctgtaa agtggcctcc catcgttccg aaactccatt caccgtacag
   234181 ccaccaaaac ccttcggaat cagggggtgt tttcttccaa ttcatacctc gtcctcctta
   234241 aatcctttcg cgaaatcagg aagttctttc cgaatctttc gaaggatgat tttaggctcg
   234301 aatcccttgc cgttgttcag gatggcatcg tcgatttcag cttctgttac aaatcccaac
   234361 tgaagaccac gcagacacgc ccaaaacagg cggatatcct gatagcaaca atccttgtaa
   234421 aggacccaga tgtttgaccc gtagatacca aatgtgtcaa gcaatagagc cggtcctaac
   234481 gctcccagcg cgcaatcggg gtctacgtct tttactgccg tcagactttg aagcagaacg
   234541 ttcaaagctc ctggatttcc ttctgaaatc ttgtaaatga tgtcattgaa gctgtccatc
   234601 aaatcgatac ggtttttcgt tttcatgttt caataagcct ttcttgcttt tgataaacaa
   234661 gactatatca aaggttccct aatctgtcaa gtgggtcaga agattattcc aacctctgat
   234721 aaggaattcg gcatatgcct ttgaatcttc tccgtaccat ccgatgctgt atggatgatg
   234781 gaattctaca agttcaagcc ttccgttttc caatctccca acgtctaatg ccccgtatac
   234841 atctttgggc atttccaatt ccaagacggg tgccggttcg tcttcatcac aaccttgata
   234901 ccagcctgtt tcaagaatct tgccgccaca gacgtaatat ctccattcct gttcgaactt
   234961 aaccacatcg gaaacccaat atccatccgc cagatattct tctgaaagcc gtcccttctc
   235021 ctttacaaac cccgtgaagg ctttgtattc tcctgctggc ttgataaaac atttgcggac
   235081 aggtgcggtt acaacaagct taatcttcct agaaatcagg gatgacgccc aagacggata
   235141 ataatcgggt tcgaaacagt gttctaagac ggattctatg aagtctgtgc ttcccacaaa
   235201 aagactcttg ttaatgtcaa agtctttcac tgtcttagaa acacgaaacg gcgtgccggt
   235261 taaggcacac catttatgca tcgcaaggaa ttcccttcca ctgattcctt gttcaaaaac
   235321 aacgatttcc ggattaaaca cttctggatt tttccttgaa gtctggacat tcaaagacag
   235381 gagtagtcat gttgtttaga acgcaaagtt cataaagttc attggccatc ttacagttgt
   235441 cttctgtccc tggtttgaat tttccacaac tgaaacaaag acaatgttcc ctgtgtttgc
   235501 ctttaagcag agtccttgtc caaaccattc tgccgtgatg catatactgt tcgaattcgt
   235561 tcattttcac tcctttaaaa aggtgcttga ggcaaatgag ggttttggat ttctttttgt
   235621 gcccaatccc gtaaacattc caaagagcaa aactgtgaat caatatggtc tatgtcccga
   235681 caattgctta gaaagaaata tgaagggtct cccataacac ctttcacttc gattaccttt
   235741 ccgcagtttt cacaagttac tctcgtaacg ttttcaatca tttattttct cctctagttg
   235801 cttttcaagc tttttaatgt attgtgtacg gatattgtag gggtcgcaat attcacaagg
   235861 ctgatattcc ttaccggtct tcatatcata aattccaccg tgccagtttc cacagaaact
   235921 atgcatcccg cagaaacaaa gacgatccca gaaccaatga tagttgcctt ccctgcattt
   235981 gttaaacaga aaaggcaagg tcttaatcat catccttttc cataatgggc aatatccact
   236041 agacatgtat gacctccgcg aaatcttctg tcagccctat cagcttaacg ccagcttctt
   236101 tcaacattat ttcagcgatt ctgcaattct cttcccagtc gccttttcct tcgaatttgc
   236161 cttccatcgt aagaacctta cagattcctg actggattat tgctcttgcg caatcagaac
   236221 atggccaacc tttccctgaa atataaatct tggcttgatc caaacttata ccataacgtg
   236281 cggcactgta gattgcgttg cgttctgcgt gttcacaata gaaatatttc tgaggtctct
   236341 ggtgtctgtc ttcagcgtcg tcattaacaa gtcttgggaa accgttatat cctgtcgaaa
   236401 tgatcgtgtt gaatttgttt acaataacac agccaacttt agtagacctg tcttttgact
   236461 tggtggcagt caaattggcg atttccatga aatacttatt ccagtacatg tttcatttcc
   236521 ttgaaattat tactgccaga ttcttcccgt caaattctgt cttctgctca atttttgaga
   236581 catcactgag atcagacacg attttatcaa agactgcctt ccccaaatca gtatgctgaa
   236641 ggtcccttcc cttgaaacgc atagtgattc ttaccttatg cccttcaccg aggaattccc
   236701 tgatttgacg ggttttggta ttgacatcat tgctttctac attcggactg aactgaactt
   236761 ccttgacagc cgcctgtttg ttcagttttt tctgttcctt ttcccgtttt tgctgttcat
   236821 agcagaattt tccgtaatcc atgatcttac agattggggg tctttggttt tcgtttatct
   236881 ctaccaagtc cttaccggct tgtagtgcca tttcctgagc taccttatta tcaacgacac
   236941 ctatcatttc accgttttct ccgatcagac ggacctgagg aagacggatt tgcatattga
   237001 gtctcattac tttttagtta ttcccttcat gtttcttgtt tgaaaagtgg aaagccacgt
   237061 caagaaatag attcaagaag tggctttttt aaaattacgg aaggatggaa tcgaatccgc
   237121 aagccgcgac tctagccgtc agcttcttat tgaaacgaag ccgcaggttt ccgttacacg
   237181 ggtcaatgac atacttaatg tcttcacatc catagtaaca gttaaattga taagctctag
   237241 actgacaacc ggcattggct gaaacgtcct gacaagttcc tacggcatca catgtaagac
   237301 tttcgaccct taccgttgac tgatttccac aacccgtaac cacaccgtca ccgcaggttc
   237361 cgcttccgga acaatccaag ttgaggttcc cagcgcagat cttcgcggag caacaaacct
   237421 tcttcccgtt ccttccgatt ctgttaagaa ttccgacatc cagagtccct tgaacctgtt
   237481 ccttacatcc gtcctgattg aaatcgccag tcaagacgat ttgcgcaggg ttcgttgaaa
   237541 ggaatccatt gttgtcatat tcaagacagg cgaacccgct gaaagtcttt gttttgtatt
   237601 cccttgactg tcctgaaatt acaggaacct tgcaagaaag cttgacatca tagacatcct
   237661 gcttccctgc aaacacagac accgccgtaa gaccggccac caacatagaa acgatcatct
   237721 tcttcatact cttttctcct tttcttttat ttcgcggaaa acgtaatccg gtttccgtga
   237781 tgtacaatag tttgtctccc tgcttttttt gtcagatacg aagcgatttt cttcattgtc
   237841 tcataactgt aatcttcttc ttccggatcg aagtcccgaa aaaggctgac agttttgaca
   237901 tatttcctaa gaatgaattc gtgttcagaa ggtttcattc tcatgtggtt gaattttgtc
   237961 attattttga tcaagtaatc atcatagact tctttgctaa catattcttc gaatcggttt
   238021 aggatgtcga aatagacttc tttcatcttt ttccactgct tggtttctgt ttgaagatag
   238081 atacataatt ccttacctac ttcaacggaa taccctagcc aataacaaag accatgtttc
   238141 tcacggatgt tttcaataag cggactgaag aacccgtcag acatcagatt cgcgaagaat
   238201 ctaaggctca attcagtgaa accgcagttc ttcctgttga ttttagacag cagtatttgg
   238261 aaatcagact gtctctttac ttctgaagtt acggttttgt ttacgaattt agcagaaagg
   238321 accctctctt tcacatcggg ttcacagact tcaatctccc aatgaaggga tgaaaacaaa
   238381 tgcttcacgc tctttccgcc tacaaaaact acacacgtag gtttagaaaa atgttccacg
   238441 tagaacattt tgaacttctt atatgttatt gcttcgatat cttctcggct accgataggg
   238501 ccgtcatacc cgaaaatctc tcgatttgcc cttatctgta tattatagtc attgataaat
   238561 gaatcatact cttgcagaat gatagacttt tcttcttcaa actctttttc agtagggacg
   238621 taagacagac attctttaac atagtcccgt gcgaaccttg cgatttcaag atccccgctt
   238681 ctgcaataga aacaaacgca atcatcatct gtaaaggcat tggtttcgat attgtagatg
   238741 ttgattacct tcctgaattc cttttccttc ttgcacttca gatgttccgc aagatggctg
   238801 ataccacgga atcctttctt ttcaaaaagg cctcccgctt tgtaaatggc ataaatggcg
   238861 gcgaaaccgc ttgattcttc ttcaaaaaac actcctgatt ccattacttt attccttttt
   238921 ttgatatttg acgcaaagat acagagggaa aacacatgat cgataccgtc aaaacaatta
   238981 ttctttgcct gtcaatccag gcaatttgct tgttcgccaa ctccgcacaa caaaccgtct
   239041 tcgttacaaa acaagatagg gaagcgatta gaaatatcca aagccgcacg aatttttacg
   239101 aaagggccgt cgtcaccaac ggaacagaaa acttcaggct tgatgacaac ggaatttcga
   239161 tttccaacgt ctctttgaag aaccttacat ttccaaatgg ttctgtaagc aattatttct
   239221 ggggtaagga aatcattgta gattcagaag ggaaaggtaa tttctccaca atacaagggg
   239281 cggttgacta tatcgacggg attcatgata caaatgacag tattgaaatc agtgtaaggg
   239341 ttgtagctgg tagctattat gaaaatgtag tggtaagaaa aaagaatatc attataagag
   239401 gtgatgatag gagaagtaaa ctttggggaa gtttaactat tatggattct ccgacatttg
   239461 tttctggttt gtatattcgt agcgtggacg gaaaaactcc agtaacctat acaaatgtaa
   239521 actcctctgt gcttggaagc ctgcataact gttatatcct taatgctata aatgtggata
   239581 cgaacactta ttgctttgct gttgctaatt gcaacgttaa ggtgaaccta aataatacgg
   239641 aactttatac cgctaacaga cattcaggag aaaatgcaaa atctgttctg ttctatatga
   239701 gcggacccgg tggcggaaac ttggaagtac atggatgcag gcttaaaaca tcttctttag
   239761 gacctgaaaa gaacaatgat gaaattcttg ctattcttga cggtacttcc aacatgcaga
   239821 tcgaaaattc cacatggaca ccggttcacg acgaatatcc atcagtcatt attaatgaca
   239881 attcttgggt cggctggttc gaaagtgcct gcgaaactga tcagaatctt gacagacata
   239941 ttgaagtaaa aggaacaagt ccgaacaaga tatggtatta ccctaaagaa gtcggaagtc
   240001 ttaaagtcac cggaaatctt agattgggaa ctggagattc acatattcgg cttttcagcg
   240061 acggaaccaa tactttccaa gaagatgtca attctgtaac aagcatgttg cttacggcaa
   240121 acaacggcgg tcttaccaac gaaaatgaca gcattgccct taacgctctt tcgatattcg
   240181 cggataccaa cagggttgaa actttgtggt cgagagacag gacggaattt cgagacgcga
   240241 caggcggtgt ttggagaatc tacaccattg tttctaatga acttccggtt gtcgttaccc
   240301 aacattatga taccattgct cttgattcaa ctcttaccaa ttacctcaaa cagacggatt
   240361 tgtcagggac tataacgaat atcatcttcg gtttgggata cgtttcaaac tatcaggaga
   240421 atgtgacgtt aggaggtgtc ggtctcggaa cttatgaaaa agattccatt gctgcaagca
   240481 atttgtttct aggaggaacc gctattgttt ccaatgattt ggatgtgtct ggggcgacaa
   240541 gaactacaga tttatatgcg gaaaggatcg gggtgaagac aaacactccg caggaagccc
   240601 ttcatatcaa tgggaacgcc ttaatagaat caaaccttac cgcttcttct gttcattcca
   240661 cttccggaga tctgtatcta caaggcacaa atttcggccc caggattgtc aacagcatta
   240721 caaacggaca ggataatgta acgcttgcgg gaaccgtatt ctcatcaacc gggaataggg
   240781 ttgttttccc aaacaacgca acctatatac gaagcgatgg aactctttac gggcacgttc
   240841 ttggaactta tgatgccgtt accgcgcaac tggtagattc tcctgtttat ggcaacgctc
   240901 cgtttggact ccagtttggt tcttccgcaa tgataagctg gtcagcggct caaatgtggg
   240961 cagaaaagga cacctttatt tatagagatt cttttggaac ggttggaatt tcaagcaatc
   241021 tcgttgttat tggaacgaat acggcttact ctttcagcac gacaaacttt tatggacttg
   241081 gcccgactat tgccaatgct cagcttaatc ttttcagcga cggaaccaac acctttagta
   241141 aagacgttaa cggaagcaat tcaatgtttt taacgacatc taatggaggc attacaaacg
   241201 ggcaagacaa cgttagtttc gggacaattt cctcatcgaa cctgacgagt atcgggactg
   241261 tcgttatgac gaatggttct gtttttattc aaggtgctga aaaccgtgaa ggtcatgctc
   241321 cacttgttgt tcaaaatact acaccctatt ctgatccttg gtcacaatat gctcagatct
   241381 ggctaaattc tgctggagta actttcgcac gtatgcgtgt tgatggaacg tttatgatga
   241441 acggcaggat tgacggaaca catttcaacg cagatggtag ccaaggcgct ggtttcaatt
   241501 attttgggaa tgctggggcg tccatatatg gcggtgtttt gacaactcct acttggggta
   241561 ttgattatcc ggcactagga attatagatt ttaacaccta cggaaccaac agaatgagaa
   241621 tcggtgccga tggggatatc acaatcagca ataatctaac cgttgcaagg accaacacag
   241681 cttatgaaat cttcgcaagc aataccgcac atgccaaaga ctttttattg tcagatgaat
   241741 tgggaatgac agatacaatt aatgtcgtaa gcggaattta tcggaattat accgatacca
   241801 atcccattgt tgtcgtagat cctaatgtca gtatttacaa gataaacgtt tcagaacctt
   241861 ctgccttttc aaatgatttg tcaagactga atttaaacaa cagaatcgcg gaatgggaat
   241921 tgtggataaa ctttacttct acaaatgccc tttcatctac atttcaagga ttcgaattcc
   241981 aacatgaaac tgattttagc gtcacgggtt gctataaatt cgtttgcagc acaaccgatg
   242041 gaattacggt acaagccaga cagacgtatc cgactattta tgaagttaat gctgttccgt
   242101 attgccgagg ggataataat ttcgcgtata gtgcatatct gaatgtcctt gatgacggca
   242161 caacaaatgg cgctgttatc gcttttctca agcctgacaa acacacctat tacatggtaa
   242221 agatgaatgt aggtttcgga aatccggatt gtgcgacaaa cacggtcagt ataagagtcg
   242281 gcacttcagt atatggcggt ggtgacagat tgcttcctga agtcgcagtt tcacttcaaa
   242341 atccgagtga atggtgggct ggcgcaacga caggattcat aatgttcccg ccaatagcca
   242401 ctaatggatg gtgggattac gaacaaatta cgcattgggg attttttgaa gccacaagat
   242461 tagcaaataa cggaaatgtt agctgtcaaa ggttgtttct acgtcaagcc aatgaacttg
   242521 aaattaaggc ttgggaacag aagaatctgc cataaaattt gatatccact ctctttgaaa
   242581 gaggggagat tagacatgat aaagaaactg attcttgccg cttttatggc attcgcgtta
   242641 gacgcatatt cagaaactag cattaaagat tggcttttga ccttaaaggc tagttctgaa
   242701 caggctgctg cccatatcgg gacggcttgg aaacacctta catctgaaga aaagattcgg
   242761 gttggcaatg ccgtaaccaa tcatcaagat accgttgatt tcggagatat aaatatctct
   242821 ggcactacta tcaagagaag cgctccagaa gattactgga aatcaatcac aatcccaagt
   242881 ttgtcagtct tggataccgc atggatcgga accgtttccg tcaataattc gatcagtgat
   242941 caatcatggg gaaacacaaa aatagcttgg gattatcagc gcggtcttgt gttttcaacc
   243001 tccccgtatt tgggtgttca aacagaaaga gcgattatcg gactggatgg taacgtcggg
   243061 atatctaaca accttcttgt cagtggttac ggacaggcgg gaggaatcct tctgtcgaac
   243121 gggacggtag ttcttccggt aaacggtgcc acgatgacag aacctgggca aatcggatgg
   243181 gattccgtat ggcagacgcc ttccattaga cttaacgacc atgtaaccgg acagattttc
   243241 atggaagatt tcgttttcgt caccaacatt acagatatcg ctattcctga cggtgcggcg
   243301 gtctatgcga tcggggtcgc aggaaattat caatgtgtct atcttgctac ttctacaaat
   243361 atcctttgca gaaccgcgac gaagggtttg acaaccgaac cgattccccc acacggaagc
   243421 ggacatgtaa ctgttcgagg aggtgtcaac ttcagtgaca cctctatgtt tgaagtcaaa
   243481 gatgtcgttt atctctcaac gactccgggc gtccttactt ctgttttgcc tcaatttcca
   243541 gaagaccaaa tttctatggg tagtgtagat atcgtatctt cgacaaccgg gcgtatcagt
   243601 gtcaatatcc gtgcgattga cagaaaagaa gaaaaccttg tcggaaccct ttatgcctac
   243661 aattctaaac tttcagatat caatggttat catcttcttt ccaacgaatt tgaaagtgtt
   243721 gaaggatata cgacatacac gactaacgga gtgactaacg gacaaacggt aatttcttat
   243781 ctttctcctg tttccagagt tactactttg gcaggaggtg tatcggcgac aatacggatt
   243841 tattcaacaa taaacaaaga cggtaataat cccggaggat tgaccgctaa gttgtccgtt
   243901 tatacaacga acatgacggt tttggcatcc tatacttcag gatatcttgg tttggatcag
   243961 aacgaaataa aacgagatgt gcaaatttca atccttagca accagacttt taccgttccc
   244021 gtaaggttct ctttagacct tattgcacag catacatcag cgactagaaa ttattctgta
   244081 tttgcggaag acggaaggcc gttaagtgta gaagttcctc ttccttccgg acagtttgct
   244141 ttccgaagcg atttggaaaa ctatgtcctt aaaacgacat ataacgccgg tatgtcaaat
   244201 aaacttgatg tttcaaacgg cacggcgaca aatcttacgg ttgtcaagcc gcttatcgtc
   244261 aaagggacag accattcgaa tcaagacgtg ttcttccctc agtcaaacgg cgtacaggtt
   244321 gtaggcgacc cggatcagga tttattctac ggactaggcg gaacaatagg aaagcccgct
   244381 tggtggatgc agacctacag gaacgaaaac agttctggaa ccaacagccc ggaattcatg
   244441 tatttcagca atgccagaat cgccaaagac atcatgattc tttccgaagg cggtagaatg
   244501 tcagtcaaca agacatcgaa tatccttgac tatcacagcg attaccaagg atatcaaatg
   244561 ggagcgctca atgacttgaa gtttagcgga gtatattcat attccaaaca gaggaaatat
   244621 gatgtctata tttcaagtct cgggaatcca gacagatgga gctggaaaaa gagttatgac
   244681 aatgggttga catgggtaga gtctggtgtc acaaatgaat gctcaacaac aaatatggtt
   244741 gttgaaaacg gtgtccgtgt aagttttgat tatgtcactg gacacaatct tcatgatgcg
   244801 tggataagaa ccggatatgc ccagcttcca ccagctaccg ttcatatggc accacaggca
   244861 tatgaagaaa tagggttcac gaccaactac aacaatgaaa gcggatggga agaccttacc
   244921 tatacaatgg cgtctacagt gcattccagt gacaggtacg cattgacaaa tacatcttct
   244981 gccatttatc tcggaagggg aataaaaatg aattccacct tctacaatct tgcggaatac
   245041 ggtgtcggcc ttgcgcttgt tttcgaatat tggaacggaa gcacatggat gccgattacc
   245101 gtaggcagtc atcatcttag tgacggaacc gccaatttca cccagtcagg acaggtgtct
   245161 tgggacaaat tccttatttc cgattggaag acagggggtg tgacaaaata cagcggagaa
   245221 gatttgttct ggcttagagt ccgcacttcc gtaactcctt ccatcccggc gaaaatcaag
   245281 aacattaccc ctcagggaaa agtgagattc ggaataatgg gaagacagta cgatgacgat
   245341 tacagctttt atgttgacgg tttcggaagc agctatcaga tcaagggtta tcagtctgat
   245401 accggttcta cttttgaagc caaccagctt attaccgccg gggccgtcaa taagcttctt
   245461 gatgccttca gaaccttcaa tttgtatttt tctacgaatt tcaatcctgt ttcagccccc
   245521 aacagattgc tgacttcaat ggcagtgccg gtttggaaaa ccacaacggc attaagccca
   245581 ggcacaaacc ttgtcgcctg ttttgtttct acgaacacca tagggagcac cttgattccg
   245641 gcaggaacca agtattcaac aacttattac gcttctaaaa caacgtctca gggagcaaac
   245701 gcctattggg aacttatcga agtaggcgac ggaatcacaa acgttattgc aagttcagcg
   245761 gaaactccac ttgttcagac gactcctacc atcatttcca catccgtata tccggcaacg
   245821 aacttcaacg tacagtcatc ccattatctc ggcgtaagag tttacggaat tcgtccggga
   245881 aatgccgtaa gcatggtgct ttacggtggc ggcaattacg ggtcttctct ttcaagtcca
   245941 agcgtcggaa ctacaggcgg cggggcggga attatagacg cacccttaga cggaatagct
   246001 tacggaagga agaatcagac ttgggtccag gtcttggaac ccaacggaag cggagcttca
   246061 cttagcggtg tcgtaaagga aacagatcct aaatatgtca acgcccttac caacgaaaca
   246121 gattcaaagg ctctttcttc tcttgcggat ttcgccgcaa caaatcaggc caaagccgtt
   246181 tattcccaag acgggggaca atggatagac gctactggtg gcgtttggag aatctatact
   246241 aatgtctgga aacttacgct ttcagatatg ggaatttcta tggttatccc gaaccttgga
   246301 aaccctcttc cttcttctcg gtttgagatt tcaaatgtca gtggggtcac cggattgacg
   246361 tttgttgtag ctcctagaga cgtaggaatt gatgtcgtcg ggtttgctta tctacacaat
   246421 aatgaaatga gttattggga agatgattct gttcctcttg ccgaaacaaa tatcatattg
   246481 gacactttta tcggaagttt ccctcagaat ccaggatatt tgagatacga agcgattgcg
   246541 acccaacttg tagacggagt tgttttcaaa agtgatacca caaactttgc gacagccgca
   246601 cagggattga aggcagatac agctattcaa tcggcttacg gcatcactgt ttcttcaaac
   246661 aattttgttg tcggtgtcgg cactagaaac acaacgatat ggcctaacca aattactgtt
   246721 tctcaggcgg ctggtgtcag cggaggtata gattcggacg ggttgtttga aaactttaat
   246781 acccctcctt ataccagaca ttttgatttc cctttaacag caggtatcct cgccagcctc
   246841 gcggatgtca cgaacaggac tgtcaaccag atcataatga cgacaaacgc tatgggaatg
   246901 gccacgaata tgagatggag ggaatcctct gtatggaagt cctatccttt aggcggcgct
   246961 tcagaacttc ctaccggagt aattaccaac ggctatcttg gtgacatagg attcaccaac
   247021 aatcttacgg tagcaggaac taatttcgca tctgtattta attcggcttc aggagacttc
   247081 tatctacagg gaacgaattt cggaccaagg attgcaaaca gtattacaaa cgggatgaac
   247141 gaaataactt taggaggtat tgtcctgagc aatgataccg ttaatggaga ttacggtaat
   247201 tttacatatt ctgttcagtt agggaatctt tcaagcattc agcatcggtc ggctgacggg
   247261 aatgacatga ttttctcagg atggtcaagt gattttagtc acgccttcga ccgtttcaga
   247321 ttatttgcag acggaggggc tatcttccct actggaaacg tttataccgt aaattccgga
   247381 accatcacca atcaggtcgt tgtttcccct gtcggaagca accaggtttc ccaactttgg
   247441 aaaggcagca atacggaatt tcaggctcta gtcgttacag atccgaatag cctctatgtt
   247501 gtctctgatg acaacagcgt atacagtgac aatggaatct atcatccggt agaaacctac
   247561 aatgtattcc ttgctcctgt gacgaccatt gtctcgctcg cacaggataa gacggtttac
   247621 agaatcaacg tcgatacgaa tgccattctt gcagtagatt cttcagccat gaatctaaca
   247681 gatagggaag caaaatttga cctcgaattg aatgtttcgg aacccaacct tcctatcagt
   247741 ttcgtcgggt ttgaattcag tcagactcct gacctttcgg caacggggat atacagatac
   247801 gtatgtaatg ttattgacaa ccagaaagtc attgtaacca tccctactat taccggtcta
   247861 gcctatgttc cttataccgg agccacaggc accgttgata tcggaaccaa ttcaatcaag
   247921 atcggaggca acgcccttgt cgacaaagtt ctgacggtaa acggatatgc agaggtttca
   247981 aacaggatag aacttcttgg accaggaagt tatatcggag gtttggatgt tctttcagga
   248041 gattattctg gaagcacgaa agctgtgtct ggaaccttcc tttatcaaga gctgtacact
   248101 tctttcacga attccgttac gaattcaatg cagatttcag atcagcatct ttcccagatg
   248161 ttgcaaacga atatcaatcc tagaattctg tctgttgagt caaattcctt ggaattttca
   248221 gaatggctgc ctacaaacac atatgtaaaa gtggaagaag atccgattgc cggacccaga
   248281 atcacagaac tcgaaaacca tacgaataac tggaaccaag cttattcatg gggaaaccat
   248341 gcggttgccg gatatcttct gatttctgac ttcacggaat ggaaatccac aaatacctat
   248401 gtgaagacgg aagtagatcc acatttcttc gaatggctgg gaacaaatac ttatccgaag
   248461 acagacagcg gggcttcagc cttccgctat tacaactacg gaaatccgga aacggaagaa
   248521 agtccggaag cgtggtttac attcgatgcc ggaaccatca cagcattcga ttatgtcgcg
   248581 ggaagagaaa aggttgtcat accttgggaa atcggaggtg tgcctgttgt gaaaatcggg
   248641 aattcagcgt tttcaggaga ttcgattacc aacgtctatg ttcctagaag cgtgacgaat
   248701 atcggaaatt cggctttcat gaactgcgcc agtcttgcgg ctgtctatta ttcctgtgac
   248761 gttcccgttg aaggagtcgg aatatttctg tctgcccccg gcgttacaaa ctatatcgtc
   248821 aatctgtttg ccaagaactg gggaacggaa tacggaagcc gtcctgtcgt aagggcatct
   248881 gtctattccg acagcttcta tcaaggtggc cagcttgtag cgacgacgca atacgtcaat
   248941 caggttattt cttcaacgat atctcctgaa accgacccct atatggaatg gacggggcag
   249001 gtcgttccaa gcggaagcag cgcaacaatt acggcggcac acggaagtct tccttatctt
   249061 atccttacga ggacgactac cttgtctata gattcaactg gcttcggcac atctggcgtc
   249121 agtaggattt ctttaagcgt tcaggctgga agttatacct tgaatatgga cgaaaatatc
   249181 acgctatcga cagaaataag tctccctact acagggtggg gaactatttt gttgcgtaga
   249241 gtatcaaacg atgcatggaa ggcggcacaa ctttgaaaac attaatttta accctattac
   249301 tccctcttta ctgtttcggg tctttcaacc aagactttga tgaaaatttt ctttcggctc
   249361 tctcgacaca gccgacagga acggttttga ctttcacata tgaaaccaca tatccgtctg
   249421 caatcgtatt agggtcaact tactctgggc cagcagatgc gtcaaaagca ttatataatg
   249481 ctggaaacgg atggaaacag tactcttcaa aaacgataaa cgtgtcatcg aagaaaatct
   249541 ttttcaaggg agactggagg acaggtgccg gaactattgc acaacttttc aaccaaacgt
   249601 ttacaaacaa tcattatgtc tcgatgtccg gaggatttga tatcaacgga agctataaac
   249661 caaatatgtt tcaatctgtt ttctacggat gtaacggaat acgaagcata ccttctggac
   249721 ttttcggaag cgtaaccggg atgccgcaaa taggaatgtg tcagtcgacg tttagtagct
   249781 gtaatgccat tacgggcgct atcccaagca atttgtttgg aaacattgaa ggaccgtatg
   249841 ctaataatat gttcgcatat actttttata actgttcgaa actgacaaac gacattcctg
   249901 ccaatctttt cggatcggta acaggggctc ctgcatatgc gatgttccaa tcaacattca
   249961 gcgggtgtac ctctttacgg acgatacctg attatctgtt cggagacctc aaaggagctc
   250021 catccggata catgtttgat aaaacgtttt acaattgtag agggattaca aatctgccat
   250081 atggaatctt tggaagtttt ggaaacgggt tgatcggacc tcctgctcct gatatgttta
   250141 gtcaaacatt ccgagactgt ataggtctta caactctgcc ttatgcatta ttccaaggtc
   250201 ttaccactgg cacagctcaa aacaacatgt ttctgtatac cttttacggc tgtaaaaata
   250261 tcacatcgag ttctgcgact ttaaacagcg gcgtaaaact ctataccaaa ttccctgctc
   250321 cagactttac gttcgttcat atcggcggat gtttcaaaga ttgtacaagc atgtcagact
   250381 atgccacgat gccagatgtc tggaaacaat aaagaaaatc tgtttttcaa tgggggacca
   250441 atcaaaatgt ctaaaacttt tacactcacc atattgtctg tcctatcggc tttcatttgt
   250501 acggcggagc tttatgtcaa ggattcaggt catacaaaca aagctttcgt ttatgtcaag
   250561 caaagagaag ggtctattac caacggttct aatatctgtg ccgtctacag cggagacaag
   250621 cttgtaagca atccgagaag gaaaagtttt ccaaccagtc ttgaacctat tcttacattt
   250681 acgtatttaa gtggacatcc gtcttcaata aatctttttt cctcctatcc cggccccgcc
   250741 aatccagata aggcttttta tgattccgga cagggttgga cgacctatac gggtcgtacg
   250801 attcctgtct acgggaaccg tgtcagattc aaaggagatt ggagagacag cgaaggaaga
   250861 ttttatcgga tgttcgattc tactttcgga agagacaatc ctgtaaaact tacaggaaaa
   250921 ttcgacacaa gaggtttgca gtttgtccct gaaatgttct attctacctt tcagacttgt
   250981 tccggcctta ccggacctat tccaaaagac cttttcggag acgtatccgg gacgccacaa
   251041 gcatatgtgt tttattccac attttacttt gacggaaatc tttctgaaat tccacctggt
   251101 cttttcagca ggctttcagg aaattatgcg gattccatgt tccgatacac attctacggc
   251161 tgtataggga ttacaaattc aatctcagac aatttcttcg gaaatctttc agggaatcct
   251221 tcacagtaca tgtttaccgc gacattcgga ggttgtcaaa aacttacggg agatattccg
   251281 aacaagcttt tcggaaacat ttcgggaact cctgcgaccg gcatgttcag agaaacattt
   251341 atgaactgca caaagctttc agggaacatc cctgtcggct tgttcggaga tatatcaggc
   251401 acgcttccta cctatgcttt tttatcgaca ttcatcaatt gctacgatct tacagggcct
   251461 tcggcgttaa tgccggacgg cacaacctat ctttatcaac agttttctgg atataccacc
   251521 acctgttacc agaattgcac caacctttcg gattatgctt cgattccgac tggatggaag
   251581 taggaattgc ttatgtctgt tttgaaaact cttttgataa aagtaacaac ttagaggtga
   251641 agacatgatc atttatacag cgattaaaga gtttgtcatc aaaccggaaa acatcttggt
   251701 ttcgataggc gacactctca ataagtttga aaacgccgtt atggtttcag taggtggaca
   251761 aaaccttact gagcgtacgt tttatatgtg ggtaggaatg cctgaaagtt tggactatct
   251821 atcagaatct tccatccttc ctgatccgcc tgttccaggc gacggcaata cggcaggagg
   251881 cacagaaaca ttagcagcgg gattggaaag ccttactgtt acaggaaaag gctggtcatt
   251941 taccccttct tccgttgtag cgattgtatg caaaccggcc aatgggtcca acattatagc
   252001 ttcaatcatc agcgggtcga tttcttccaa cggattcacg gcggaatttt ccgctcctat
   252061 tcctgattca agttatactt tattgtatat cgcttctgct taatatatgg aggtagagat
   252121 gagaaagatt ttgttttcat gtgtcgcttt tttgcttttc ggactttcct gctttgcggc
   252181 tggagaaacc ccgatatcca atctgaaact gatgacaact gccaacggaa accttaattc
   252241 ctttacgaat ttgggaaccc ttcaatcatc tactggcgct ttttctgttg ttaatgtcgg
   252301 aggcgttact cataacagta tgggagaaac gacaatcctt gaaacttgga caaacgaagt
   252361 cgggaacgtc acgtcccaaa aggtcgttac ggcaggaaca accaacctgt cttattacgg
   252421 agccggaact ggttctggag gtattacaaa cggacagact ggggatatcg ttctaggaga
   252481 cgttaagata tccggttcgt caatttcatc tgctcttgat cctagtacgg gagttataaa
   252541 tttgtttgaa ggatcgtact tgatagattc taagcttgga tcggcttttg gcggacgtta
   252601 taatactcca tcgattattt catatggaca gaatggtggt gtcggagacg ctgacctata
   252661 tcgtggattt agttataaat acggacctct ggtttatcaa gttatgcatg acggtagcat
   252721 tatgacttcc aatagcatca cggcttatgg aaccaatacg gctttacgtt ttcaaacagt
   252781 aaaaaatggc gttacttctg ttgtggtaac atctgattcc tctgtttcga ataccgtgga
   252841 gaaactttgg aagggtaatg ctgctgaagt cacagctatt acgaatgtag aacccgacac
   252901 gatatatttc gcagcaagtg attctacagt tttttcagat actggaattt atcatccgac
   252961 tgagatttac aatgtttata ccgatcctca gacgactgtc gtgttagttg tagaatctaa
   253021 gaacgtatat aagatcaatg tcaacaccaa ttcaattatt gttatggatg cttcaactct
   253081 taatttcaca aacagagaag caaaatttga actagacctg aatataaccg ttacgaatat
   253141 cccatcgatt acgtttgtcg ggtttgaatt ccaacaggaa cctgatttta ccgtaacggg
   253201 ttgttataaa tttgcatgta gcatgataga cactaccact gtacaggcta ggcagactta
   253261 tccgacagtg tatgaatgga aaaaacttat aggagtttca gatactggac agaatgaacc
   253321 acgtaatggg gtaataatta aagtcattgt tgcatcagaa ataactaatt tctttcagtt
   253381 ttatgtccca gatcgtgaag cattaatttt agacatgaga gcgtttattt attatcttga
   253441 cagagacaca ccatttcata tttcctatgc aagatctgag ctatctgatt actctacttt
   253501 tcaagatcca ataactaatt atgttccaag tgcaaatcag agtggaataa gttctggata
   253561 tactggtaca aaaatgttcg ttcctcatgt tgatcaggac ttcactgaat tgggattgaa
   253621 aatagttatc atgaaacctg caatatccaa tggtgactgg atgttatata caccattttc
   253681 tcgtagagct aacgaactag aaatcaaggc ttacaatgct ggctggagac cttaatcatg
   253741 attattaaaa atatattctt tatagtatta ttatcatgta tttctgtctt cggacaaatc
   253801 tatcagatgc ctaatactga tgttactaat ggattaattg ctcattataa attagacgaa
   253861 atgtcatatg atgggaccgc tggtgaagtt aaagacagta gtggtaatgg gaataatggg
   253921 actagttatg gaggcgttct taccaaccct gggaaaatag gcagagcggg atattttgat
   253981 agtgtaagtc atattaatgc catgttacct tccgtattgg aaatgccagt atccttatca
   254041 ttatgggtta attttgaaga aaataaatta atcacatcag tttcaaccgt tatttctttt
   254101 gaatcgtata ggccaagaat cagttttacg acatatagag gatatctttc gtatgaaata
   254161 tatcattcaa gtctaggcgg agatattata tttaaagtag gtagcatagg ggataataaa
   254221 tggcatctaa tgacactagt actatcatca acaaactcta tatgctatgt agacgggact
   254281 aagaatatgc cattgattga tgctgtttgt ccttcgtttt taaacggttg gattcgtcta
   254341 agttcagtga ctgatgataa ttcccaaaaa ttcaatggtc ttattgatga tgtccgtatt
   254401 tacgaccgag cactgtctcc tgaagaagtc attaaacttt acaatctagg atttcctaag
   254461 aaacagatag tggtatatag tcctaaaact attccctatg aatgtcttcc cacaaatgga
   254521 ctgattgccc attggaagct tgatgaaacg agttataatg gaactcaggg agaagttaag
   254581 gatagttctg gaaacggaaa taatgggaca agtcttggac atgtaattac caatccagga
   254641 aagattgaac gctgcgggat attcgatggc ctagatacgg gagtgtatgt gcccgccctt
   254701 gacaactatt tagacacaaa atccgccgct acattttctt gttggattaa aacatctaaa
   254761 gtccagcatc gtaaactgat cttgggatgg tggtgttctt atgataattg cataaggctt
   254821 gaaagcggat atttacgttt ttttttgaaa acagacacaa caccatattc aacaatacag
   254881 attgaagaat cccaaataaa tgatggaaaa tggcatttct tatgtggaac atatgacggc
   254941 gcgaagcaag tgcttttcgt agatgatgat tttcaatcgg ttgatctgac gggtatcata
   255001 gtgtctcccg acatatttgg gtttggcact atcgggactc tttctgagta tagctttgac
   255061 ggttctatag atgatgtccg cgtctataac cgtgctttgt ctcataaaga agttcaagaa
   255121 ctttataacg ctagaccgat taaggattca gcagtagcag tgtatagtgg aaatacattg
   255181 gtcagtaatc cgttgaagaa ggattacccg aatactgttt cggagaatat cgagccggtc
   255241 acgctgacat ttaagtatgt cagcacatat ccagcggcca taacgattgg tagaggttcg
   255301 tatggacagc ctgccgatcc gtccaaagct ctggtagacg ccggtgacgg cgtgtttgta
   255361 ccgtggacaa gcaacacgat aacgctcaaa ggtaagcaga tcagatttag gggtgactgg
   255421 cgcaatacag caggaaactt catggaattg ttcagtagca ctttcattgg cggacattat
   255481 gtcacaatgt caggtgggtt tgattttgag ggtgcgccag cggccaacat gttccaatcc
   255541 actttctatg gctgctcaaa tctgacaggt ccgattccat ctggtttgtt cggcgcgatt
   255601 tctggcacgc cagcggccaa catgttcaat agcactttca ctggctgctc aaggctgaca
   255661 ggtccgattc catctggttt gttcggcaat atctccggtg cgccagcggc caacatgttc
   255721 tatgtcactt tctatgagtg ctcaaatctg acaggtccga ttccatctgg tttgttcggt
   255781 aatatctccg gtgcgccagc ggccaacatg ttcaatagca ctttcactgg ctgctcaagg
   255841 ctgacaggtc cgattccatc tggtttgttc ggcaatatgt ctggcacgcc agcggccgac
   255901 atgttcaata gcactttcac tgactgctca aggctgacag gtccgattcc atctggtttg
   255961 ttcggtaata tctccggtgc gccagcggcc aacatgttca atagcacttt ctataggtgc
   256021 ccaaatctga caggtgaatc cgccttgatg ccagacggca caacacactt atatgagcag
   256081 tttccgactg ccagcggaac tgactgtcag cgatgctatt acaacgcgac cgggctgaac
   256141 gattacgcga caatgccaag cgcgtggaag taatgcggcg gtgaggactg tttaaacagg
   256201 agaattttga aaatgagcga ggcatcatct accaaacaga aactagacga attccgggcg
   256261 tcgttgccgc ctggcgacga gcacaccgag ccgacgcggg aaatgctcag ggttacgtcg
   256321 tacgcctgta atggtgcgcc tgacaagcag caggcccttg ctaacgcggt tgtcgcattt
   256381 cagtcattcg gaggacaatt aactggattc gtttatgaac aaataatcta caccagagac
   256441 ataagtgatg aagaacttca acaggtaaat aactatttga ttaagaagtg gaaaataaaa
   256501 ttctaaggag agtaacagat gcaatacgct aaattcgttt caggcacaga aataaaatta
   256561 ccgatagaag aagattatct tgaagatggc attacgttta aagacccaag cctatggtat
   256621 gaagtcattg aatcttctaa acctacagat gtcagtgtct tcaaagatta cgtctgtcat
   256681 tattccctag tttcttggaa tttcggagaa cctaaacaaa tagtccagtc ttggaaaact
   256741 gtcataacgg aaccggttgg aagagtcggg aagcttgttg acggcaacat tataatgcca
   256801 tcaaaaaatg aaaagatcaa tggttctatc atctgcaatt atgataggct tcccaacagt
   256861 agaaaaatgg aagacggatg gattcttatt gaagaaacgg aatcccctac cgatggaaag
   256921 tcatatgtgc aaaagggtga aataatccca gatgccgtct atggaagccg gattaaaatc
   256981 gtttgggaag aacagccgga agtcgtccct gtaaccagac agagagttct ggatttacgt
   257041 gcaaagtatg tttctacaac ccacagtctt tgtcaattgg caggagttga agtcaaagac
   257101 aagcttgaag acactgaata tgaaaccacg gttatcaagg cgatgtcaac agatgcaggt
   257161 accgcgatga tgcttactca gaccattatg tattgtttct tccagctcaa aatggaagac
   257221 ggaggtgatg catgggacag gatataaaac agtattttta tcttgaatca ccgacgagag
   257281 gatatgtcgg gattaccaac cttttcaagt tgaatatgca gattatcttc aatgctacag
   257341 acccgacgtt tttcaaatcc aaacagaaat gtgaagattt cgcgaagatg ctttgttatc
   257401 aagtcgccga tatcgaagta cggagcaccg atggtcttga aaattggtat gtcaaattgc
   257461 tagaacttta cgcgatttaa tcactattca tttaaaaacc gaccggaaaa cgaaatgaac
   257521 ttttcgtaca ctcggtagga tttttcacct agcacatcaa acagttctga cagtagattc
   257581 aaaacccgct gtaagctata aagggaaagg aagattgtca aacttacggg ataaaaaatg
   257641 gacatcttca cgcctctttt tgaaatcctt atcttcttct ttgaaacgct agaaatgatt
   257701 actatcggac aaaagaaaaa tgaaaaaagg gaagctttca tcgttttacc aaagccggta
   257761 aattcatatg cataggagtt tactgcaaaa cagaaacagt ctgcgacata ccaatatacc
   257821 aagattccga ttagccaata attagacatt acgatattcc tttaatttct tctgtgcttc
   257881 atctgtattg atccatccgc aaggcttcaa ttcagggcag aaacccctat agatacattc
   257941 tggtacacaa cagcttgcaa gtgccgggtc tgccgtctta agagaatcca caacggcttg
   258001 ccatgcctgt ctggtttccg gactagcttg gttacaaagc ctgcggcggc tgatgaacat
   258061 aattgcttgt gcattggctt cgcattcatg ctctaccaaa gcgccttgcg gcaattcgtc
   258121 tctattcact cctgtcctat cacttctctg tgttcttacc cagtgttcaa taccgaattt
   258181 atgcctgaca atgtgcgtcg aacaccaata cttcaagtcc ttccacttcc aattaaaaac
   258241 aagcttacgg ataggagaat gttcagctag caacattttc cttttccaag tgtcgctcgg
   258301 ttcatttgtt cctggttcca tatgaatagt cgttcttgct gcatctgcca cttcccgcca
   258361 tgttccctta gatttcatat tttcaacttg catatcattc tcctatcaca aagccattct
   258421 cttcaaaaat aggccttagt ttgttttcga acaactcttt agaaacaatt ccgtctttaa
   258481 gaaattcgga cttgcttatc attgacggac agtaggtttt ctttattccg gcaagaagtt
   258541 cgtaccagct aggcagacca ccgaaattcc tgtcatcgat atagatatcc gcgactattt
   258601 tcctcggatc ataaccttca gaaatctgtt cagaattggt gttaactcct ttgaagcaat
   258661 acaaaatccc gttttcttta agaaagtcca ttgcttcttc caacgacttt ccatacctac
   258721 aggtccaaag cctgagttcg aaacccagcc tgtgaagttc agaaacaact tctttacaac
   258781 cgggtctgaa aacgaaaagg tttccacatc ctggttttgt aattgtgccg tcaaagtcta
   258841 tcgcgattac gggaatctgc attagttacc cgtacttccg aatccgttgc cgcttctgat
   258901 ggtgttcaag gcatccatat cttccccgct tatttcaata gtcaaaggag attcaaacct
   258961 gacgacgacc aattgcgcga ctttatctcc tttattgacg gtataaacac tggttccgtg
   259021 attgataagg attaccttca attcgccagt atatccgcta tccaaaattc ccggtgcgtt
   259081 tcctaccgtc aaggaatatt tgctggccaa tcccgatctc gggcaaacca agccgacaca
   259141 tccggaaggg attttcacac ggcatccaga tccgattgtt acagatgttc caggtatgat
   259201 gacggaatcc tcattgctga agatgtcaaa tcctgcatcc cccggaagcg cctgaagagg
   259261 gattttggca ccttctccta ttttagctac ttttatttcc gttattccgt tcctcttgca
   259321 ggcacaatct tcaatttgtt ctctcggcat tttagacctt tccttttttt gatagttcat
   259381 acccattata gacggcaaac cttaagtttt cagatcagcc gtcagcaaag cggagaaaag
   259441 gatgtcatta caaataacag aaaaggattt cagattttac ttgtttatgt taaaacaagt
   259501 ttcttctgcc tatgccaccg ctcccgatct tgatttcagc gggatgacaa ccaaaaaatt
   259561 ctatgacagt atttatgaaa acggagtggc atctgtttgt gttcctcttg taaattcaac
   259621 aaatgcctgt gacaatatta actatgtcta cgatcttact tctttttccc tatatcttac
   259681 agcgattgat aatgccttcg agacatattt ttctgatttt ggaaacggaa tcacatccat
   259741 aggaacattt atgttggcga atgacctttc tgtcaaccaa gtaactgaca gtttctatta
   259801 cgacatagta ggtacgcatt tctattccgg aacagttttc aaaccagaag gaacggtgca
   259861 ttatacctac acatatgata cagaaacaga ttcttggact ggtgcgtata caaacagaac
   259921 ctatacggga accgtttatt ctcattcctc aacttccggt ctgatgacta agcctcagaa
   259981 aatgaaactt tcagcaagtc tttcagacct tctggtcctt gctacttttg aaacagaagg
   260041 tgaagattac aagatgattg ctttcctgga cagtgacgga accgccgtaa ctactgaaac
   260101 agaagttatt ggactttctt ccattgaaat cttgaatcaa cagacaaacg atttaaaaga
   260161 tatcgcgctt cttgacggtt gcaacattca agtcaaatat acaaccgatt acgaactatc
   260221 cgacagtttt acaacggttg caagttcttc cacaacgctt acccacggaa cacggataaa
   260281 ggggagcaca ggatcttaca tcattcagaa ccaggatttt aaataccttc tgtttgcaga
   260341 acctgctgaa ggatattatt ttactggctg gacaaacggc ggagccaatc ccaaatatca
   260401 gtcttatcct gatgctgagg acgtaccttt gttttctgca tatgtcaatg tctcatccag
   260461 caccgtttta gacgggacaa cgggaacggt ttcagatatc tctattgatt atatcggcaa
   260521 acaaccaaag acaagtggaa cccagcaatt catcccttgt accttctatc ctacggcgat
   260581 atacgatgat accaaataca tcgttgtatc tatcggatgg gctgacaatc tcggtgcaag
   260641 cggaaccctg accaacggac aatcttttga aattacagaa ggacagaccc agattgattt
   260701 cacctttacc ttcaaaacag cggcgattgt ttccattacg tcttcccctg ctttaatccc
   260761 tgacggctac aaccttcaca cgttgccagc ggcatacgtc cttaatggtg gtggctataa
   260821 gccttcgaat gccgtaggcg acgttgtaga catcaaagcg tggcttgcag aaaaccttcc
   260881 ttcttctatc tatgttttca acagatggtc agatgcagaa gccggcaatt attcggcgat
   260941 caaagcttcc caaaccctga cggctgaaaa cagttttcaa gtcgaattgg tcaatctcgg
   261001 ggcaagtcct gtggaacata cgattgttct gacggccggt aacacatatc cgaatttcaa
   261061 ggtctatgac tataccaact tgaatagtag cggttctccg acagaactcc aaaaaacgat
   261121 aggtggtaat ccggaaattc cttatgccgt ttatcacggt gccaatatcc tgttccgtgt
   261181 gtcacaaggc ggttctgggt tggaaatgtt caagttcaca atcagtcttg acggtaatgt
   261241 catccataca gaatccggca atccgaacac ctggacatat gacattgtta tgactgctat
   261301 ttccgcaaat catacaatcg gattattgat tgaaaacatt taattagaga gaaaatatgg
   261361 caacaacact tacaaaacag aatctagcga atatctttga cagggttctc gacatcttcg
   261421 acactttgaa atctgaacaa gattctctgt tcacggcaat acagacttgc aatattgact
   261481 tggcaagtca tttttcttat cgtggagagg cggacataga agcaccgttg atgctagcgc
   261541 ttcaaaatta cagggattat gtcaagacct gcacgacagg atatacaagc ctttcaaggt
   261601 atgctcaatt ccgcaccatg ttcacagcat tcagtacgta tttcagaaca gagaccgtgc
   261661 ttaccgacaa aacaattaac gggttcatgg cttacaacga tcttaaggtt tcagacaaag
   261721 taaataggat ctaccaaggg ataacgggca attaccttca ggcgagaaac gtattgcctc
   261781 ctgaagacat ggctttcgct tcggcggttt ccgttatccc ttccattggc gcagatccga
   261841 tatggcagat ttcattacct gaaacttcag ttttcaacaa cacaagttat gtcgctactt
   261901 ctgtaacggg taatacctat agtcctttcc cgataaaaat agttccgtct gctgaactta
   261961 caggggttgt ttttactttg acatggagtg acgatacaac cacgactttt gatttctcct
   262021 caacgacact cccggtatcc ggctattatg tagagactta tcattccgga ataaagtcaa
   262081 tcgctttggt ttcgggagtt ataggaaaca taggcttgac cttctatacg aatttcacat
   262141 acgtaaaatt cttgtcacct ttgggatggt gcaatcctgg tgaagaaatg attcaagcat
   262201 atttaacgga tgtcaacggt atccgtttgt ttttcggcaa tacccaattc gttccgaaga
   262261 acgttttggc acaactgtat ctaaggataa agccgtctct tttgggagac cttaacggta
   262321 cattctttat aggaaacaca cagcttaatt taggaacgga tgatggaacc ggttggtatg
   262381 tttccacgac agaaataaca ccgacagcgg ttgtcaatgt tcaggcaaag tcattagaaa
   262441 tagcgcctct tcctggtgga cctgtagcgt agtctttcac cgggaccgta gacggaagtt
   262501 ttgaaaacca aaacaattac actcctgttg gaacaccgac atctatagac actgtagaag
   262561 taacagtcgg acagccgtct ggactttcgg gaactcttgc ttgttcttct ttgaaccaat
   262621 caggaaattt ttcttcagcg atatttagag aatctgcaac aaacaatggc aacataacag
   262681 gactggcatc cttctatcct ggaggtagtt tgggttcttg aagttatcct tcaaatagtg
   262741 gtggaacttg tgctgccgct cagtgttttt ggcttcaagc ggataatgac ttaggtggaa
   262801 ccgttaccaa tgaatattat tggggatatc ttgacaatcc aaatccttca acagacttta
   262861 cttacgtaga tgtcggtgat tatattgaaa taacggattc ttttgcaatg aatgaaaatg
   262921 ttattgtccc atctacaatt gacgggaaat ctgtaacaac tattactatt aaccctcaat
   262981 catatatgaa gactctgtat ttgaatgagg gaataacatt gtttaaaccc tggttttcag
   263041 acactctgat aaaaaacata agtgttccgg caagtataga aacaattgaa cctggtatat
   263101 ggaatgcgcc tgtttcagtt gccatgtttt ttgaaggtaa cgctccttct tgtttaggga
   263161 ctcccggtgg cgacaatggt attgttatct accgacacac tggttctacc gggtttgatg
   263221 tagccccttg gaatgcttat ccacaaattg tctactaagg caactgaata tgcttaccag
   263281 ccgtttgctt ttgcaatgaa gtaaaacaca acggcgatca aaactgacag tggaaggaat
   263341 gtcgttgaca ggacttccgc ctgtctagaa tacttttcaa atccttcttt ttccgacagg
   263401 attgacagaa taaggacgat ggcagaaaca acaaaaaacg ggatacagac gacaagctta
   263461 atcatttttt ccttctttcc tgttaaaacg tagatatgat gccgcagttg tttctccgaa
   263521 atcaaaagcc ctgccgcaat atttcttcgc gattttcctt ttgacatccg cttcatctac
   263581 ggcttcccaa aaatcaaaca ttccggtttc gaaaaccgta ctccaaaaat atctcatttc
   263641 tttatgcatg ttttacttcc cgaggatatc tgacagggta tcgctgtcaa gcattggatc
   263701 agcctaccgg ttttgcccct gacaggcata gacatctttt tcaccatcgc tatgccggta
   263761 taggatatat acgttattcg gatgccgttt accagaaacc tgtccgatac aagaactccc
   263821 gatttgaaca taaaggaagc gtccgtcttt cttcattgtc agagtcactt ctccactgac
   263881 tgcaacgccg ccgcgattca cggatacgaa atccccacga tcacgggagt tagtccaacc
   263941 ccaaaccgcg agattgatac ctacggcctt aagaaaggct ttggtttcac gcaagaactt
   264001 atccttggtg aagtcatcat aggaaacaca agggccacat ccccaatctt ttgtcaaagt
   264061 ctttgcattc attcttttct ccttgtttga ataaacacaa ggtatcacaa agagatggat
   264121 ttgtcaatag ggattaagaa tcctgtccta agatttcaag agtatagatg cttccttctt
   264181 ctgtacagaa ggtaaggatg tcatctaaaa catctgtttc tgtcaccttg gaagtagtta
   264241 cgtacctcgt aatctccaaa cccaagacat tgcttttcat cgaaaagcgt tttccgacag
   264301 acggaaggac ttccgtttct ccttctacgg aaataacagg aagatttccg ttcgtctttc
   264361 cgtcaacaac cgtcaactta actttcaatc aatttgtcct ttctaaaact gtacttgtta
   264421 aacccatgtg tctctgcttt taggacatcg ctaatcttta cgtccttcat gtcggtaaca
   264481 accatgtcat tgcagatgaa acgttcaagc atctggaatg cagtgaaggc atccatatac
   264541 ttcgtgaaaa attcaaaatc tttcagacac ggattgagat aagcaacgtg gcaaaaggtt
   264601 ccattttcca caacccgttc aaattcttcc ttcttacaat atggaagaca gccaaaaatg
   264661 acaatcgggg ttctgaaaaa caaacaaata tctttcggag gcaaccgcgt aagaattttc
   264721 ccgtttagat caaccctttc ccaaatacgg ttttgtgtgt cgaaatacga cttcgggaaa
   264781 ccatcttgat aaaattcact ctttgaaaag tctgcgaaat tgtagaaaca gtgagtctca
   264841 tactgtccaa cgacatcgga attcgaatag acataacgac gaaccatgat cactggtatc
   264901 tcaataccac agaagaaaat cgtgaacatc gaaacttctt gctctggaat tttgattttc
   264961 caaaaccatg aatttatctg ttgcgggtat gccaaaggat tcttaaccgc ttgtttatca
   265021 cgctgccatg ccctattcca gctttgatcg ctgagatatg gattccttgc atagatgtcg
   265081 tatccgtctt tgaattttga aatgagtttc attttttctg cctttttctt taccataatt
   265141 tgttatggta aagatgtcaa ttggcattca tcagattttc gctttttgaa ggaagtcttc
   265201 ccattccttg aaataaaaac cccaattctt tttagcatat tccgttgtca taaaccattt
   265261 caaccaacgc agattcaaga catcattatt gacttcaatg tatttgggat tgtgtttaat
   265321 atacggcgct cctatgagaa aggcgttttc cgtttcatga ttaaattttt cttcaggcgt
   265381 aaggaaatct tcacagcaga aattaccgta aatcttcttg accttttctg cggcctttat
   265441 aatggatttt tcaaaactgc ggttcccgcc ttccggacca ctgaacatcc gccagtttct
   265501 cctgtcataa atttcgaggt agttgtcttc agatatgtgt gggcctttcc agatgaagaa
   265561 agaaatttcc caccagtatt cgacatggtg gctttcccac ggttcgccga aaagatccga
   265621 atacttgaca tctacgcttg gacaagcatc atccttttca tattcaggaa gaaggtgttt
   265681 aaaccgctcc cagttcttct tttgtctagg gtaaacgcta atcccgtctt tagcggattc
   265741 agtatatccg tgtttgcaga catcattcat tccgaaccag aaaccggaac atatcggatt
   265801 gtctgtttca caagcgaaag ccggatggtt tttcaaaaaa tcaatggctt ctatcgcttt
   265861 caatttatcg gttttgttgc tcatatcatt ccctcgttta aaaaataagg ctcgattttt
   265921 catcccattg tgaatagagt ttcatgttag gacgcaatac caaatactta tagacacccg
   265981 acttttgatc tttcgccatg caatcattat ccacaacata gctgattcca tccagactat
   266041 attgaagttg tccgtattcc aaaacattca gaagctttcc gtttgccttg atatggtctt
   266101 caatcttctt cagttcagat tctatagtcg cttctttttc tacccatttg gcttgaggag
   266161 ttcctggaca tacgtaaagt ttcctgaaag tgacctgatc cggttggaaa gtcttaagct
   266221 gctgaaacat tgaatcaccg tctttatcga agtcggaaag aattgactta ttcatgttta
   266281 gactaagccg gagattaaag ccgatgtcct ttatttgaga aaccaaatca ggaagattta
   266341 ctttaaggta atccgggctg caattaatct cggcattcct gcctgaatct aaactggaaa
   266401 ctgaaagaga aatcgtcgta attccgtagt cctgtaaata cagcaatctg tccctatcta
   266461 agccgacccc agtcgtctga atttcaatcc atttaaaact agaaggcaaa gcttggttaa
   266521 taatcgagaa cttacgcagg aacggcatgt tctgctgagg ttcgttttga ccggtaagca
   266581 taacggtatt gcatccgtta tcccttgcga attccatacg ctttctgaat tcactttcat
   266641 accgctcctg ttgaaatgga gtccctgtcg gtgggcacgg atagtcttca tgatgcatct
   266701 tggaaacaca gaatcgacaa gcgtttacac aacgccgttc accttctgga agaggtacac
   266761 aaatactaag gctttgaatt ttcattattt acctgctttc actgtataaa acggaaacca
   266821 atctatgtta ccgatcttat ctgcttgttt taggaagcca tcaacatcac aggaatagca
   266881 ttcaagaatc gcaaccagca tctctgtgta tttttcataa atcggataac aaccatagga
   266941 accgagttct ctggtgttaa aacgttcatt cttttttgtg taatatttca taacaaaaaa
   267001 ccctctttgc gattagatgt caatacatta tcacaaaaga gggttgttgt caactgtctt
   267061 ggttcaaact tttgttacga caacgacaaa acttgacttc ccttgaaaat ccataacttt
   267121 ggaatcccca aaacaagcgt aatccgtcat acagacatcc acggtttcac ataaccgatt
   267181 cattctgtct tctgtaattc cgttatatcc tgaatttgct actgtcatac aatacgtccc
   267241 gcgatactct gtatccgaca gggactttag aaggttactg aatttcattg aattttaact
   267301 ccttttggct taaatcaatc gttgtcggga tcatctgaca tcatcacgat tttcggttga
   267361 aaaattccac aaatcccaac caaatccttt tgcgcatcca tcacaccggc aacatcttta
   267421 taggccatcg ggcattcatc taacccacca tcaaggagtt ctacgccttt ggcattaagg
   267481 aattcctgca tctccttctt cgagaaagtt tcctttgcct gttttctcga catcgtgcgt
   267541 ccgcttccgt gactacaact gcaaaggctg gcttcatttc catttccttt gacgtagtat
   267601 gaaggcgttc ccatacttcc gccgattaag gcttcttggt tcaattgggc ctgaaccgca
   267661 ccttttcgat ggacaatcac atccatttcc ttgccattga taatgtgttt ttctttccaa
   267721 gcgaaattgt gattcgtaaa aacggtataa gacggactca atcccaagaa tttactgata
   267781 cggtaatgaa tcatttcatg gctcactctt gcgaaagccg cacacaattc catcgccgcc
   267841 caatattctt taccgctatc ggtgtccaaa tcaagccacg cccaaccatg aaaatccttg
   267901 ttgtcaaaat tttcgcaagc gagttcatgg taaagtttgg cgatcttata tccgacacca
   267961 cggctaccgc tatggctaag caatgcaagg ttagggatat ctccgtcaat catttctgta
   268021 agtgttccga agtctacgaa gtgattcccg cttcccgaag taccgatctg gttttcggcg
   268081 agctttttga tgttgtattt cttcaacatc gggatatcag tccacagact gctttcaaga
   268141 actgtggttt caaatccact gggaatgagg cccttcttct cattcaatcc cacaccgaag
   268201 caggtctgtt tctgcaaagc gtccttcatc ttcattctga aagcgttatt cctttcaggg
   268261 aaacttactc cttcgaacac tgacattttc atgctacaat tatgcacaaa aacgccgctc
   268321 gcaagcgcaa aattatggaa atcttcaact tccaaacaga atacatctga ttttctgtcg
   268381 attttattta cagaaataac tttgtggttg ttatgtttat gcttcttgtg attatataag
   268441 ccgatattgc ttttaacaag ttctccgcaa atatcacaag cacgtagttt attcgcaatt
   268501 tctttccgga taactgacgc tctttctgtt tgcaggaatt cttttaaata cttttttccc
   268561 ctttgtccgt tcccactgac aatttctttg aattctactg ggtgttcttt ttggaacttt
   268621 aatgaatttt ccctcgcaat agactgtttt ttagccttaa atctttgatc ataaaaccca
   268681 tcttttttaa gcttttttat tctattgttt ttaaattctt tactcctaag aaaatcgatt
   268741 ctttctttcg catgtaaaga agaatgatct ttagtggaca ttatgcgtaa attttctgga
   268801 cggttatcat attgatttcc atttgcatga tggataacaa atcctttttc aagttttccg
   268861 ttataaattt cagaaacaaa agaatgtgtt ctttgcgttt tctttacatt aggctgatag
   268921 atgtattcat atccatctct atctgagtat gaacgataaa atggcataag gctatcttta
   268981 tatactaagt tctgcgcttc tttataccta ccgtctctta gcataaataa gtgatctggc
   269041 gtacaaacaa tttcttcccc tccagaaatt cttacagaaa ctagacttgc attctctttc
   269101 accttaaacg ctttcgcctt cgccggaaca atcatcccgc tattattaat agaatatacc
   269161 caaaaacttt caatttcatt ggtcaattct ttaaaacttt tctgagtccc gtctagcatc
   269221 gcgactcttg tttcaggagg aaaacaggaa atatccactc ctacggcatt aggaataact
   269281 tggtttgcag tagcaaggat tcccccaatc ggcaaagaat aaccctgatg cgcgtcacta
   269341 gaaagggcac cagcaacggc gacaggtagc cgcatagcgg taatcatctg atcaatcgca
   269401 ccctgttcaa tatgttcctt gccgaagata ttgaagggga gattttcatt cctgagttga
   269461 atgttcttct tctctttttc ttctttgtaa tcgaagaaca ctttcatcaa atccaaactt
   269521 gccgggcaat ctccgtgaca agtgttgatt ttcttaggaa gtttaccgct aaggaagcct
   269581 tcacagattt gacggattcc ttgctctgta aaatctccgt ttgtgttgat aatctttaga
   269641 agccgtccaa aataagaatc aggaagcatt cccaacgtga ttaaaaagtc gcctttgatc
   269701 ttcatgtctt ttatctcctt tgttatgccg tatactatat agaattttat cctacttgtc
   269761 aataccgtca agacacaaat caagactatc tcccatttta tagaaagatc gtccgttttt
   269821 atcccacatc aggttcttga ttctgatttt agggacttcc ttgataacaa cctgaccacg
   269881 atagggatat tctgtttctc cttctaccgt cctgaaattg atgacccttt tccctgattt
   269941 agtttgcatc ttttccccta ataggacaag aaaacggaca ttgtgtccgt tttcccgttc
   270001 cttctttaat gttttccgtc tatatggaca ttatgccttg acaccggctt ccgcctcaaa
   270061 cttgacaact tcttcctctt cgagatgaat cgcggcgtca agcacggcat cagcgccgtt
   270121 ggcatcgcgg aacttctcta gcttgtctgc ggtagtcttg acttcccaat tctccttgca
   270181 gagaatgcca gccgccgtaa gaacagcaat agccttggca atgtcattgg ggttctcgat
   270241 tccgatattc cgcttgacat ccaagaggcc gatgtagttg cctccaagta cgcgggcctt
   270301 caggtcctcc gttgcttcaa ccgtcacctt acggcgaagg ctgagaagaa cactatcttc
   270361 tgttcccttg acggtaagac gggcgctctg ggcggtttcg gggatcttga cggtcttatc
   270421 aaggatagtc tcacggaact ccttctgttc ctccgacagt ttgacaagct tacgcccgat
   270481 ttcacaaccc ttaacaacgg catccgcata cttgccactg actgcgactt caacgacttt
   270541 cgctttctta gccatattct caccagacct ttcttaggaa ccatttgggg tttataagaa
   270601 acccctttgg ttcttttgat accggtactt tagcaaagtt cgttcacttt gtcaagtggc
   270661 agaatctttt tttctctaaa aaagtgttcg tctattccta cttgaattac gcaccacgtt
   270721 cgtctgcacg ttcattgata atggcaagct ggccgcaggc cgcaccggcc tcaacctcgg
   270781 ccttcgtggc aatcgcaacc gcattgtcat aaccagcgtc ttccaactgt ttctgaatct
   270841 ttttcaattt cttttttcca ttttggggct tctgtgactg atgtgacggc gaaaataacc
   270901 tctcctccgg ggttgtcata gacgttgtaa tgatgcacga taccggcctc aattacagaa
   270961 tctttaggga acatcggaag acattcctga agagcattta aaggaattcc agactgtccc
   271021 ggagtcgcac aaagtagcca tccgtattcg tatctgacaa tcttatacag ttctttcact
   271081 attctttcca tttctttaaa ataaagggat tgattcccca tgattttatg agcaactgcg
   271141 tagggtcaag taaaatatcc ttgtcttgtt cgtaactctt acttgccgtc ttctgcccac
   271201 atggatacag ttcgatatga agcattgaag tattgtggcc aggaatatca gggcgttctt
   271261 ttccgggttt caacacccgc ttgacagtgc cgatcaaagc tccgcaagag acttccattc
   271321 ctaccttaat cccaaatgac ggttcaatct caccatagca tacggttccg aatctgtgtt
   271381 gaatcaaaac gcatttcgtg tcttcccacc aaggggaatc atctcctttg cccgtaaaat
   271441 cttcaatgct taccacgatt ccgggtgcca tgctataaac aggggtatcg ttttcgcaat
   271501 acaaatcgac accggtatgg ggtgaaaact tgcgttcccc gaggaaagat ccgggatgat
   271561 tttccccaat agggataccc gcacaatctt caacgtccat tgggaaagaa ggggcagtcc
   271621 attcgtccac gatttcttta attgtgtcga tttccgccaa ggcacccatt cccttatccc
   271681 cacatgccaa aaccttttct tgtggcggaa caagttttac attccagttt tcaagctttt
   271741 tcaggtgttc atccgtctcg ggatgatccc acatatagga attcattgca ggtgcgacga
   271801 tgactggctt attcctatgc caagcccgat agacactaga ggccagatca tcgcaaattc
   271861 catttgccat tttagaaagg aagtctgcac ttgcgataac aagcaagaca tcattgttct
   271921 tagcgatttg aatatgcgga atttcatctt ccttgttata gccgccaatc ggaggtctcg
   271981 gccattcgga gtcatcgtcc aagaaagatt cagcgaaagg agaaccgatc ccctgtggag
   272041 cgtaaaaata ctttgccttc ttcgtaaaga cgggggtaac attatagtca ccacaaaagg
   272101 ctttgtagat tttaggagct agtttagaag cgacagttcc ggtaaaaaca atacagatat
   272161 tcattgatcc attcctttct tgaacacaaa ctctttcatt atttcatctt tcagcgtttt
   272221 gtgggaaatt atcaatggac ttgtacgtcc attgataatt gcgatttcat gattgccgtt
   272281 caaaatactc ctgagatcat tcgcgcatac caaatcaaga ctgttatcta caaaactctt
   272341 ttctgcggct tccaaaagtt cagattcttt aacgtctaca agcagtttga aaccgatgat
   272401 aaaagccttt tctcctgccc acttacggac actggaaatg actttgggta aaggcttaag
   272461 aacaatattc agattttcct ttgttctgat tttaccctta acaactgttt ccggtgcata
   272521 gtcactcacg gcggcggcaa gaataataag atcgggcttg taaatcgcaa tcaagtgttc
   272581 aagcccactc tgatagtctt cgaaagactt ataggtatgt tccttatagt ggtgggaaaa
   272641 agcttcccat cggccttttg cgttttcaaa acacttaagg ttttcatcga ttgactcgga
   272701 agcaaagtca atttctgctt tcatcgggga tttcgatttc tccgcacgga agaaaatgac
   272761 ttcatctcca gacaacagga aatctttggc aagacgggtt ccgagagtcc cgttgctcat
   272821 gtttccgata tgcctgacgc tatcaatcgc tattcttgtt ccaccacttg taatcaatac
   272881 tttcattctt tatttcactt ccgcttctac acaaatatca cttaatgtct gggtctcgat
   272941 ttcaacatcc atatctggga attcttttcc tagaatgctg agtctattaa tctggttttc
   273001 ccaaccggaa cgttctccat aaaaactttt cctgagataa gttgtcctta cttcacccca
   273061 ttcatcatat ttctcttttg aaaaacgcaa atccatttct ttgcaaactg aatctgtact
   273121 taggaacatt tccttcggct tcattccgaa aaaacgaaca aagatacttt ggttccactt
   273181 tcttacttct tcattaaatc gtttgtgaca atcaagaatc ttttcttgaa cttctttttc
   273241 cctcttggca taaatgccct tcttcgctct ttcacaaagt tcaaagagga cacttccttt
   273301 aatctttaca caagcattca tttttaaaca cttccttctt ttgataagtt attccaccaa
   273361 tcaactccgt cttgcgggac acttgtatat ccccaatacg tttccccgtc ttctgtcggg
   273421 acagcagcga ccaaccaccc tatagaatgt tcaaattcag aatcaggcac tttctgtttt
   273481 tgatcttcaa gggcgcagga cctgcataaa agttctacgg ctacggcaca agtttgatat
   273541 tgccgataga gccttacatg atgttttccg cattttgaac aaacgtattc ttcgggaatt
   273601 tccaatttct tatagttaaa tgacttcgtt tctcacctct tctataattg agcttctatt
   273661 gtttactgac accgtatagt tcccgcgttt cagcctttta aagaattccc ccacgaaatt
   273721 ttcaacagtc ttgttgctgt gcctgtctac gttttcctta agcttgcttt gatccatatt
   273781 cttgaaagtt ttatatctct ggatctgccc ttcacgattc caacatacaa atcggaattg
   273841 tataagtagt tctcctactt tctttttgaa tcctacgatt tcataactaa aacaaatctg
   273901 cttgctgaaa atccgtttta ggattccctc acacaacaca ttatcgcaat ttccaagctt
   273961 acctggaaat ttaacaatga cggcgaaaat cttttctgtt tttacacaaa gaacctcttt
   274021 taacacccta agcatttttc tccattctta aagcgttcaa ctgcttccca agcttctttt
   274081 tccgtattcc atttttccct gccttcgaga acaagtgttc catagccttt aacaatatag
   274141 aagtgtttac agtccggcca acgggaaact ttaatatcat tgatttcttg tgggaaataa
   274201 ttcgcttctt tttcttctat cgtttcaaga tcatttgtcc actgaaaata accgccgttt
   274261 tcatttatca ggattcttcc atatttgatt aaaaaagttt ctcttatccc ggctatccta
   274321 tccattgttt gggcgaagac tattgcaggg atatcgccct ttttaagatt cattgccagt
   274381 gctttcaaca aaggcacgat gttatttccc ggcttacaat gatattcccc tttgcaagaa
   274441 aagtccttgg acgatacaaa ttccataatc attcttgcat tgcgagacga aaaccatttt
   274501 tcaagaacaa gaagtatttc tgtgttcgtg acatctgcca tccaaggata agatatcccc
   274561 gtcttattat tcttaacttt gatgaatttc atatgatcgg atgctttagg ggagaaggga
   274621 tgctgaaaca acgcttcgcc catatctgct ttctcttcat cgttttaagc attgcattcg
   274681 cttttctaac ttcagtgaag aaaccgatca cagtgttgct aaactctttc atttctgttt
   274741 tctcctggtt aatgcgtttc aagatttgaa taatttgaat aatgtcttcc acaagccttc
   274801 aacagttccg tgtagaccct acggttatga ttcactctca tattaatagc tttgaagtct
   274861 tcatacttta ttccaaacag ttcagaagcg aaaagaccga cagctccact tctgctgata
   274921 ccggcaccac aatgcacgat tagatccagg tcttccccag tggtttctac attctgattt
   274981 aacccgtcaa ggaaattgaa aatcttcaca gcggtttcag gagaaatgac tttttccccg
   275041 tctttatctt tgtctacgtc atcaaattca acattcaaga ctctcttgcc gtctttaaga
   275101 aaatgattcc aacccatccc gctgttttca atgctgataa cagcaaagtt gctggaatcg
   275161 acatattcct gtgttaagga aagtcttaag cagttttcaa cgaattcttt gcgagaaagg
   275221 acgtaaatcg ttttcattct tcaatctcca ctttcttatc ccgtttgtac ttcttctccg
   275281 attccttaac ccgtgtacga ggattcacca cccatgtctt tcggatgtgt tttacgggag
   275341 aatccttttg tgtctttgtt ttcataccat atactttatc acatcttaat tagattgtca
   275401 atgggttgaa tgtattttga taaaggaaga aagtaaagga gaccacttta tgaactttta
   275461 caacttgaaa tccaaattcc ttactatttt cggggacatc aaaatctaca aatacccgat
   275521 gttcttcatc tattgcccga catcattcca agcgaagggt aaacagacga gggatgctat
   275581 ttccgttctt cagccagggg acttgattct cagaggatat accgattatc ttgacggcag
   275641 gttccagcca gggaaataca gtcataccgg gatttatgtc ggggatggca agatgataca
   275701 cgccgtcgcg gaaggcgtat cagaaatcga tgtgatagac ttccttcgtt gtgactgctt
   275761 ctgtatcctt cggccttccg gagggcagga acaggcaata gaacgcgccc acaagtactt
   275821 aggcacaccg tatgacttca actttgaaac atggaacaat aaaatgtatt gccatgaact
   275881 tgccgcaagg tgttacaatg aactgaaaat cgccaagacg ataccggtag tctgtaaagt
   275941 cattaagggg aaaccggcgt atctcgcaga ttctttcttg gaaagccctg acttcaaggt
   276001 tgtttatcaa tttccggaag aaacatctca gaaaagttaa atgctaactt catagcagtc
   276061 attatgtgag gtgttcaaat cgaaagggag gctgtcttta atcattcctt cttctttcac
   276121 gattgtcttc agggattcta cgtcaaatgc gttttttagg atgaaggctt tcctttgttc
   276181 cgatgtcatt ttgatgatat ctatcccgtt gggatgcctg tgatagccat agaatcccgc
   276241 atggaagcag cgtggaacat gtgagaaggc gactttaagt ttgttggctt cgatgatcct
   276301 gcgaatcagg ccgtcttgtt cacaaaaact agcgttcaat ttgctttccg ggaaatgtct
   276361 tttgacatac aaaagagggt tgaaaaaata atgtgcgttg ttgtgcggcc ccaaatgggt
   276421 tttcaactgt tcgttgtcaa aacaaactcc gataccttga tactgattat tgtctggttt
   276481 ggaatagaag gaattaaggt cttcacaggt agaatcagca tcattcacgt tccgggataa
   276541 aatgacagca aaggcttttg aagtcctgct aactttttcc ccgaacgtaa agaaatcttt
   276601 tcctatgaat acatcatctt ctatataaaa caccttttct gattcccggc tattttcaga
   276661 aagcaagccg tttatgacgt tcttagattg tttgccgatt ttgaaattat gtaaatcggg
   276721 agtaactatt accctattcg ccttgaaccg gcttattaca ccgaacactt gcttcgtcac
   276781 tccgatgtcg gcagcgaaaa catattttaa gtcatgccaa ccgtcagctt ccattataaa
   276841 gtttagacag agttcaagat attccgcacg attgaaacaa ggtatcacga cagtattcat
   276901 agattcaaat actttctaat gaattggaac attgttccgt ctgcaatttc cttttgattc
   276961 cattgcgaat aagaaatttt agaaagccat tctaatcttt tagacgcaga aggtaaataa
   277021 tcgacatccc atttttcatc ttccaagtga ctagtaagtt cagaatataa agcgtttttt
   277081 gacgataaaa ctggtatacc gtttattatg aaatgaagtg ccgatgtcga gcaataagtg
   277141 attacacaac ggaattcttc aattggaaga ttttctatcc tttcatctct tagatcaata
   277201 ctgagccctt ctctcgccaa tagattacag aaaccctttt gtttttctcg aaaagtagtt
   277261 aatggatgcg gtctatatgt aatatcgcat ggaaaatctt tcttgcattt ttgaatgaca
   277321 tcatatgtcc atttcaaaag ttcgtcttct cccattccgt gggaaacatc attcgggacc
   277381 tgtcccataa atgcaattgt ggaatttgga ttacttcttt tttcagaaat aggaatatta
   277441 agatattgcc atcttatgga atcacaaagt tctggacaaa cccatttttc atcatagatt
   277501 ccacatctga aatatcctag gcgtgtggcg atttcagttc tccttatcat tcccaaatcg
   277561 aaaacaatag cttttgtatt taattcatcc cgtacatatt taagggtatc gcttagtccc
   277621 catccgaaac aaagatcata cttaagcttt gggacgttgt ttggatcatc ttctttaagt
   277681 tctatgactt cccatccgtt atttcttaga taagacttga acaggtctat gattatcaag
   277741 ccctgatccc agtgtcttga atgtgtaaaa gcaaccaatt tagaccctgc ctaatattat
   277801 attttcgggg tttgtcagaa gaactgtcca accttttccg aaatatgaaa caatttcatt
   277861 tatttttcca tcgtgttcca cacaaaccaa attaaggttt ggtagcctat taagaggcaa
   277921 ttgcgtgacg agttctaaat ttaatgcttc tacatctaga ttcaaaaaag aaaaatcata
   277981 tccagaaaca gaaaacaatt cttccatcgt tatcgttttt ataaagactt ctcggaatct
   278041 aatacttgat ccagcctccc atttttcttt atgtttttca tcaaaagatc cgacagcatc
   278101 tccgtttgat tcatagaact tcaggagttc tgattttgaa gttatcgcgg cattaacgag
   278161 cttcactctg ggattatctt tgtgagtttc taaaagagaa gaaaaaacga cgctagacgg
   278221 ttccacacac gtcccttccc atccaagttc tactaatcga taagtattgc ttaaatttat
   278281 tccatcaaac gcacctatgt ctaaaaattt accaatcgcc ctattttggt aaaactctgt
   278341 gatgatctgt tcttcgttgt tttgtgaata catcttattt tcccctttgt gataagaata
   278401 gatatcgata aatattccct tcgatctttg attccttttt cagtaaagga agcagcctgt
   278461 ctgaaaaatc cctatcttct ccttggctaa gagcgtcatt aaatcttgtc ttaagaacca
   278521 attccctttt gattgcgttt agatggtttg gacacctaat ataaatcgtc ttaccgtttt
   278581 cagcgatagt ttcccatttt ttatattcta cggaatggat aaacttggcg gggttctttc
   278641 catcaacggt ataaattcct tccagactgc aacaatcagg atcgttttga atcgccgcta
   278701 atattttaga aacgtagtca tcactaacca aatcatcatc atcatctatg aaacaaacgt
   278761 aatccccttt ggccctgtct aatagtttat ttctcttcct tcctattttc atctttccat
   278821 catcgacttc cgtcagaatt tcgacttctt ctgtcttttg tttttgtata acggacaata
   278881 gtctttgaag caatgcctgt ctttgtttaa ttgaacaaac taggatagat agtcttgttt
   278941 gtgactgttt tacatttcct gttaatactt ctgctttttt gtaagtcaag gaaaagcgaa
   279001 ccgccttttc ttctatggaa ggatctacct gaataagttg acaaacattc ttcctcattc
   279061 ttgaacgaaa caattccgta ccagacgcat aggaataatc aagagccttg tccacttcgt
   279121 ctctttccct cttcccgttg caataatgcc gatgttcaaa tatcgtttta caggtcttcc
   279181 ttacgtcttt caatatgcac attctttcag cgattatata gagctcgcaa tcacttgaca
   279241 tatgactgta aacaggatgg taaattatct tcttcatctt cttcaaagcg gaaaatgtca
   279301 ttatcggaaa ggtaatgacc ctcgccggat atttctgtat cccgtcattt accaacaaaa
   279361 cacaattttt atctttccca acaaggccaa caattgtttt atcccaattc ttcggaggaa
   279421 agaaatcatc actagcgaga attacaatat ctgaatcttc tgcttcgaga tttctggaga
   279481 gacaataggc ggggaaacaa acacctttgg gtccaccttc tgttacaatg acatcaaatc
   279541 cgtcaagttc ttctttttgt tcttttgtat cgacggccac atgagtatca atttcataga
   279601 gaccagaaga attatccatc caatggtgat gtgtagattt taaaacattt ggtctgcatg
   279661 tcgcccatag aatgataatt ttcatacatt aaattcctgt taatatcgcc attgaacacg
   279721 ccttgtttct ttgaaggaaa gattctctgt ttttgttccc ttctaaaatc agttgttcta
   279781 aaggaactga ataaaccttt tttatttctt gcacaagtga ttcgacatcc actttataaa
   279841 gagttccttt gttcattcgt tcttccgttt ctgtcaaaac caagcgagat gagaaaaact
   279901 ctgacatcgg cggggcatct gttgtaatga cgacagcacc cgtgcttgcg gcttcgtgta
   279961 aataatgccc ccagccctca taataacttg ggcataggtg tatcaggctt tcattcatca
   280021 aacgctttag atcaggttct gatagccttc ccaactgttt gatattacac cccgaaacat
   280081 cccatttgtt tgccccgaca aaaaaacatt ttggaaggtc tttgttcttc ttatatgctt
   280141 caataatttc caaagtccct tttgttctag aagatccaca tacatgcaat atcttctttt
   280201 ctttcttaac ttcaggtgag taaaaatctt ggctgatgaa gcctgtaaaa acacaagacg
   280261 gatggagtct cccaaagatg ctgaaacaat ctcttgtctt acaccagatt tctttaaatc
   280321 taggcaagcc ttctgtccaa tttggataaa accattccgg attaggaaca aagatatttc
   280381 ggtttgacaa ctgaatacag tcataccttg ggatttggag atgtatttgg atatcagccc
   280441 gtcctccgcg ttgatgcttc tgccaatcca gaatgaaaat ttcatgttca gacaacatat
   280501 tcttcagaag attggcatcc ttttcaaggc caactccatt caaagaggta tatacgttta
   280561 tcttcatgcc ttatgtcttg aattcgaatt aaatacattt aaagtcaatg ccgtatccaa
   280621 aaatacttct cgtcttgttt gaaaaacaat ggttaattgc gctgattaac aaaccttcga
   280681 atgctgtcag gaaataccat ccacgccctt ttaacggatg tgaaagaacg tatatccttt
   280741 cgccgtccct acaaaatgca aattgacttc cattgcctga agtattgact tcgaagtatt
   280801 tgtctttcag cgggacttca cggagaatcg cgttggaatg aatgacatcg ctgtattcct
   280861 taatgatttc gtctatgctt ttgttttcag tcggcatcct ctttcttgcc tttttggagt
   280921 aaatactttc gacttacagt cttgaaactg acattcgggt cattgatttt tgagaagacc
   280981 aatccttcac gcaactgatc tggtttgagt ttggaaaatc cgtctgcgaa ttccaaaata
   281041 gaattgacat ccgggaactg agtaagccat ccgtcccaaa tgacaggaac gacttttagt
   281101 tctactttga ttccaaattt cgcctgaaca ccatcaaaca gttctctcat tttgtaagga
   281161 ttgaaaaagc taacgcttcc gtccctgtaa tttatcttca ctctgtagac atacaaatct
   281221 ggttccttta gacaatagat attgttgcaa atctttggtc cgatgatttc tccctgaatc
   281281 gctactgatt taacactttt tccaagaagg gacaggattc cttttaagta tgctctgatt
   281341 tgataagcgt catacatctg ccaccaaaca ttttgacttc tcgaaagttt catattcctg
   281401 ctacagactt tgaaagaagt cccgaacaat ccgattctgc tgatagaaaa agttgcgcta
   281461 gaaccttcaa ttttctcact ggcaatgaac ttagaatcgg cttctgtctg aagaattcct
   281521 ggcatacact gaatccgggt ttcgtcagat ttagaaatga tatccgaagg gaatcctcct
   281581 ttttctttgg acaggaatgg aagaataagc gtccgcatga tcttgtattt caaaaggaac
   281641 ttcagaatct tggaatcctt tttattactg ataacggttt caggatcagt ttcttctttt
   281701 tcatacttga cgataccaag cctatctgtc aaatccgctc cttccgtcaa tccgagagat
   281761 tctacatcag ggaacaaaga caaaggcaaa gcaagacctt ggcttacttg accagccatc
   281821 tttaccgtct taacacggta tttccgatta gccatgaagg caaaaacagg attttctttc
   281881 ggaagcaaag aatcggtttc aaagaaaacg caaagatcac cggttttgaa atcactgcgt
   281941 tttgcgacaa gttcccatcc caataccttc accttaacga cggtattggc tcctggaatt
   282001 tcttcaactg aaacaatttt ctgaatactg gcaagttttc tcatttattt tccttgttaa
   282061 aaacaggttc gacttttgca taccaccgga ggatgttttc cgcatccaaa tccgtttctt
   282121 ctcgtttgtc tatgatttgg gaataccatc tcagtgtttc ccgagaaaga cagtaaaaac
   282181 acaacttttc ttcatacttc tcagcaagtt ccaacagatt ttctttgtct ttgtcttctg
   282241 agattttaat cgtttccctt atctcttgaa gaatttcaaa catttctttg cccattttca
   282301 atatcgacaa tgtgttctta aacaacatgt caagaagatt cttgcgcatt tcgtctgtaa
   282361 ttttaacgct tgccattttt tagccttctt tctgtaaaat taggttacat tgaattcgat
   282421 tatgaaacag gccttctctc ttccgattga tttcctgata tcttcacccc attcgatatt
   282481 cagctcttct ccgcagaatt cgaacatgtc tgcaccttcc tgtatgtctg tcgatttcgt
   282541 cccgtacagg aaagaaagct ttccgtccac agaatcaatc tttgtcggtt cagggaattg
   282601 atattcaata ccgtcaatga cgataaggat aatattgttc aaaggtctgc ggataacgtg
   282661 ctgacaaaca ccagaaaccg ttatcccgtg ccttgtaaac ccgacattct tgccgatcat
   282721 gctataaatt gagaatcgat tgttgtcttc catcaagaaa attccccttt aaatataatc
   282781 atagttttca tcatctgatt ttgtgaattc tgttgctttt ttcccgaaac agacgcggaa
   282841 gagttcgtca gccgccgcca tctcgtcttg caacacggat tcgaaataac agaatttgac
   282901 ggcattcgcc aatgcctgaa cattattttc ctgttcggct ttgaacatat gaaaggcatc
   282961 acagatgtca attacctttg ttgtggaaaa cggagtaagg atttctccgt ctttcatcgc
   283021 tttgcgtaga caatctttga aattcataaa tttcactgcg gtttcgcaat caaagatgtt
   283081 cctgctgata atttcacgtt ctgccagctt gtcatacccg aaccgaaagg ttgcggtaat
   283141 acgctgaatc atggatgcgt ccaaagcccg acgttgtgcc gaatattgtt gctgattcga
   283201 agacgctcca aggccattgg tatttccagc caagacgatg acaaaaccgg gatgactttt
   283261 aacgaccctt ccgccatctt ctgacaggga aatttcacga atcttgttcc ttgtctctaa
   283321 gagcgcgtta agactgattc ccacgctcgg aggaaggctt gccgcttcat cgataaacag
   283381 aatgccaggt tctccacaga tgtttccctg ttcgtctagc ccttcctgca tagccctgac
   283441 ggcgataccg tcagaaaaga caattttatt ttttcctgtt tctttgtcga tcacaacggt
   283501 attcgcaccg aaaaagttac ttggtgtggt tccaccgtca ccgtttaact tgtaaagctt
   283561 acggttaagg gcagtcgcca gataccttgc ggcggtagtt ttaccgcaac cactgggtcc
   283621 gctaaaccaa aaattcattg cacgatcagc tttcatcatc gtgataacct gtttgaggaa
   283681 agccggcaca tgataattct caaaccccgg aatcttctca aagacatctt ctggggcctc
   283741 ttctttttcc tgtttgatag caacagcttc aggtttgggg gcatgaaaag ccccagcaat
   283801 aggctttaag gaaaccgtat tatccttgta atacaggaga tatccgctct taaatgccct
   283861 gatcttaatt gccttgagat ctttactgga aatcccgttt tcaaaaacaa gagatccttc
   283921 tgttcccgtt ttccacaacg tttcaagctt agaataatct ttgttcgtga ttgtcataaa
   283981 tagcctttct cgtttgtctt taatcaaact gtatcattac ttctcgctgt tgtcaatagg
   284041 tctaggcttt tcccctgttc cgagtaacga tatcggcgat tttcgtcaaa accgtctttg
   284101 aaaatgcgtt gccttcagag gaattgattt ctgaaacata ttcttttccg taatggacgg
   284161 caacagcgtt tccacagtcg atagataagg cgtaaacttc tatcccgttc ttccttgcat
   284221 cggaaagaac acgagagagg ttgttggaaa ctttttcatc tgacttttca tcttgaccgc
   284281 taaaagtttc cccatcagta atgacgaaga taatcttcct cttttcctta cgtaggctta
   284341 gatttgaaac tgcataagaa atggcttcac cgtcgatatg attctctatc ccgtgataat
   284401 tcatcacggt agaaccaaca ctgttccagt tgtcttcaaa cttcttgtag attgaaaaca
   284461 ccatgcttct ccatcttgta aaacaaaagt tcttgtttcg tggggttttt gtagaagaac
   284521 cgaaaatttc aaaaggaact tcaatcctgt gaagcgtttc tcccaaaacg atcatcgtgt
   284581 ctattacgta tttggaaaca ttgcacatag aatagctttg atcaacacag atggaaaccg
   284641 ccgtattcaa atccaaacct tcatggatat cagtaaatac gtctttcctc aaggaaaaag
   284701 cgatttcagg aagcatcttt gtgttgatat tcccggattc caaccccgaa atgacggaat
   284761 tgttgacaac cgcttccatc ttttcctgaa tagaagaaac caaagagaga agcggtttgc
   284821 cgagtttggc tttccgttcg cggtatttct ctttcagaaa ggcaaaagga ttaacgactt
   284881 caaagacatc ttcgtctcga tacgcggtat atacttcacc tgataacttt aatgccgaaa
   284941 cctttgaaga gatattattg ttccgttctt ctttgatttc agaaccactg atattgtctg
   285001 ttttttcagc atccccttct tcgcaatcgg gttttgttcc ttcttttgaa gttttcccat
   285061 tatcattgct ttctagatct ttaatctcat ctttccagag ttcaaaaatc tgtttggcaa
   285121 gagctaagtt gtcttcagaa gacagagact ctttccattt tgagaaaatc ggataggcgg
   285181 attcaatcat gttgatcgtc ttttcatcaa tgtcccattt gggaacgaga ttgatttcag
   285241 aaaacatcag gtacaaaata gcatcgctaa atccgctgtt tatcttcccg tctttctttt
   285301 ctgaaatttt aacgaagatg tttcggtttg aattattgat gctgattccg attccgacat
   285361 attctttact gattttgtct tcaatccaca gatcttcaat cgcattccaa atcttgaaaa
   285421 tgcaactttg ttcctttatg tcagaactgt aaaggatgtg ccctagttca tgaaagcaat
   285481 cggctctaag gttttctttg ctttcttcat ccaaggtctg agaacaacag attacaggaa
   285541 tgtggatttc ccgttctttg atccgtgcga aaggagttgc cccttctttt tcccaaatga
   285601 cgcggataga attgtccttg catatcgcat tgacaaccgt ttccattgtt tgagtaaagt
   285661 atctgtatcc catttttgtt ccctttcatt tcagaaacag aaataagata ccacattcag
   285721 accctgttgt caaatccgtc tatgctttcg gattcaacaa cctctgactt tcagtttccc
   285781 actttttcat cagggcgatt ttcaaacact tgtctttaaa ttcagccccg gttacaaggg
   285841 aatccgtaac gacattctga atttcttccg gccattcgga aaggattttt tcagcgagag
   285901 ctgtctgtcc ttcacggcca aaaggcttca cttcatgaca ttcatctatc ctccccggcc
   285961 ttaaaagagc aggatctatt ttggaaatgt tgttagtcgt tacggcaaag tagaccccgt
   286021 ttatttcatt gataccgtca atcgcattga tgaaagtaga gaaagtcaaa gggttctgca
   286081 tcgtgttttt gcttgttgtt tcccgtccgt taaaaacgac atcaatatct tcaaacagga
   286141 aaaaggaagg attatagtca gacactcctc cgcttttccc atagcgcaaa acggaatcca
   286201 aaaattcaga atccctaaaa gaagcaaggt tgaagacata aatgtccatt ccgagcatct
   286261 tcgctatatt acggataaga cttgttttcc ccgtgcctgg gagtccataa aggcacattc
   286321 cccttttcca aggaatatcc atgcccttat accaactccg catattcatc caagtttcca
   286381 cttctttaat aacgggaagc aagtcttcac cataatagaa catgtcaaaa ggagtcttct
   286441 gcttcaattg gtattcaaaa cccttgagcg tttctgaata ctgacggtct atatacttag
   286501 ttaggtttac gccgccacca attcctccac cgcttgcact ctttgcttca ctggaaggag
   286561 aatctgaaga tgatgttacc atcttcagat cggcatttcc ttcgttttta gatgaagaat
   286621 ttccaagtga accgttgacg aaaacgatgt tagaatattc tttcctatat atgttttctt
   286681 cttttagatc ttcttctctt cgtcccaaac tgcattttat gtttatgtca aaaagttctt
   286741 ttcctatttt tatggcattt agggtgaacc tgacataaat tatctgtgct tttcctaaca
   286801 tattatcata ctttatgata accggaaacg ggagaaaccc gatacagatt ttgttccgaa
   286861 accttgattt tagtaagctg aatctgattt tggatgtttc atgcatttct tctaagaaat
   286921 atgtactgtc tccgaaacag taaatccgtt tgcttttgat ccattcaaaa aacgccatag
   286981 cgcttaagtc ttcatatgaa gtcacacaga tgaaaacaga ccgaaaggag ttaatgatat
   287041 tccttacttg ggaaaaagca gtagctaaaa cggcaccgat accgcccgta gccatcgccg
   287101 ttgttaaacc aatgctcatt ttacttgttc ctttcccacg aagtgattgt atccatgaaa
   287161 agacggttta ctgccttcat attgcaggaa tccggaagtc cgatcgcacc attcatcttt
   287221 ccttcgacat aatcagaaat tggatttgcg acatccatta attcttcata tgtgaaggct
   287281 ccttcacgaa ttttgcgaag gaattccaaa tccttacctt ggaatctgac aatcggttcc
   287341 ccgttatcta cgatgttttt ggcagacatc aggattctga tcaaatgtaa aatattcttt
   287401 tcatcaaaat ctagaccttt ttcttgattt ttccatctat caggattcct gttcttcatc
   287461 caatcccaat attccttcca cttggtcaaa gctgtcttaa acccgtcttc ctgataggta
   287521 agcattccga tacaggtgtc agaatcttgt ttcggaacgc tttcaaagac aagcatatcc
   287581 cctttgaaga caccgcttcc attcggataa aggttgtaac aattggttag gtgtggaacg
   287641 gcagtcgcac ggcaagtcgt aagatcaatt ccggtttcag aaatcgggat tgtaactgtc
   287701 ttgctgcctt ctttgacggc aacccagcag aaatccaaac gggacggccg atctacagac
   287761 atcgggttgt tgataagttt gttctggcct cttgcttttt tcaattggga aatggcataa
   287821 cagctatggg tgaacaccgc cttctttgta ataaacatgt tgcggttggt taggatgttc
   287881 tcccactcag tagaggtctt gacaatacaa tcaggaggca accacagaag ttcgatgata
   287941 ttcggagttg ctttaatcgc aagatcgaaa aacttcttca actcatacag cttgtcatct
   288001 tcctcttccg gatttacggt ttcatgcggg agatcaaaca atccgatcct ttcagatgta
   288061 ggaaggataa acactccacg gtaatccgta tcactggtcg gtaaattcgt gccgtaagcc
   288121 cggcttccgg taattccctt gaaaaaacag tttcgtagag catcataata attcattttt
   288181 tctccttttg aaataatcaa caaacaatat accttttctt gacgcatttg tcaatatagt
   288241 aaagttgtct ttttttgata gaatccacat agctgaggta aaaatgaacc acttcttcct
   288301 aaaatcgatg cttcttgttt ctctttcact tttttctttc agaagtgaag cagtagaaat
   288361 tgatgtcgga ctggcattga atagctttaa ctccagaatc cttagtctgg aaagcaaatc
   288421 cggcgctcag gaaatgctca acaatggatt tgtttcttat atggacagag gttattctca
   288481 agccctgacg gataatctaa cgaatcttct tctgaaagta gacacaagat tcgggatgac
   288541 aaaccttaca cttttcgggg ttgaaaccgt gcttatagaa ggtgtcccta tcgtacagac
   288601 gaatgtcgtc tgtaaattta tagacaatca cacttttgaa caaattattt ccggcatcaa
   288661 ttcaaatttc aacagccata tttcagaaac caacgcccat tacgtaacca cggaattgat
   288721 aggtgccgtt tctgtaacca acagttatca atatgttttg ccttccgttt cagaaacaaa
   288781 caaattcgtt ctgtcttcaa atgcagtata ccgcatttca aatctgaccc aggatatcat
   288841 ctttgacact cctgaaacag tatcaggtaa gtattcaagt ttccacatac accttacaaa
   288901 aggaagcggg actgttactt tcttcccgaa tataacctgg atctacggag aaccaccgga
   288961 attggacatt gaagggacaa catatgtgtt cgggttcgaa tctttagacg gcgggcaaac
   289021 ctggagaggg tggattgaat atacttacta gacttctttt tctgtttcct ttatttctgt
   289081 tcggtggaga aatccgtttc cgagaggact tcagcaatcc cgatttcaag gtttccggag
   289141 aaactgtttc tgtcgatgta aaagacggga ttaatgttca ggaacctggt tcaccggttt
   289201 tgccttgttt cgttttcagc aagccgataa gcagaaatga aaaggtagaa aacatttctt
   289261 ttacggtttt ctcttcacaa aagtatgtac tagagaaacg ggttaaaaca gcagaaacac
   289321 cttttaatga aaacggtatc gggaaggttc aggattcact ttttaccgcc gttacaggaa
   289381 ccaatgtttt cagtttccac agctttacaa atgtcacaga tttaaaattc aacaccttta
   289441 tctctacaag gatgctacgg ccttttgatt tcagcatcgt ttcagattca aacccgctta
   289501 ctctttaggc tttgacgata aaagatatcc gtcttcccaa aggcatgctt ttggacatag
   289561 ataaaaccgt gattgaagaa aatgatattt ctaatatcct tctggcatat ttcccttccc
   289621 tttcggactg gaatacttct aaaataagaa tcaatttctt tatcgatgat tacaaaaaac
   289681 agaaaccaat ttctattgga aagcaatcaa gtgaaattct agcatttgaa tcaaatcttg
   289741 taaggctatt tcttaaacca aaacgaactt aaacccaaag tgattttaaa actaagtgac
   289801 taaaggaatc ccggacggcc ttgataacaa gttccggggg cgtaacgtca aggaagcatt
   289861 tatggatttc cgtatcgcaa ttcttgtctg taatcgacac tgttaaaaac agaaacatgt
   289921 cggattcaaa caagaccctg taataaggtg aagatagcag gaacacggcc ttcgcgtgaa
   289981 ggagcggagc caaaagggat aacccggttg gcttaatgaa ctctatagcc tatggatata
   290041 tggtggaaca ccaacccgtt aatctatggg acgttgacca gcgacaggga ataacaacac
   290101 ctgtggggat atagagaagg tatgcctagt ctgcctaata gactagtgta ggtttgtggg
   290161 ggacacccgc tgcacgaggg gcatacagag atatggcgta attccattct cagtctgcga
   290221 tagcgtatac cgattctcaa cctatacgat tagcacatca ggatttcctt aacagaatcc
   290281 tgtaaaaaga atgaatggaa cagatatgat aagactttgt tcttatacct cttccttgta
   290341 gaagggggaa aatctgttcc ttcattccct caaactcacc gaccgatatc acacatacgg
   290401 ggatttcccc aaatgttctt cgaacaattt gttggtccct gatcccctgt gtgattccaa
   290461 tgaaaagaca ttgttttcaa aaattactaa aattaaatcc tgattcatgt actgaaaggg
   290521 aatgatcagg atcagaacac cgggtattca cggtttctga aatattcaag atgccaatga
   290581 tttaaggtat ttttaggtat tggtttttaa agccttttcg ttagaaaagc tgaaattgtt
   290641 tttctatatg tcggatagag gaaagaacac ttatgacaaa agaagaattg aaagaaagta
   290701 tagaaacgag aataaggtca aatcaagttt acaagaaaga gatcaaagag aaagaggatt
   290761 tgattgtcgg taatacagaa agattgaatg ttgtcagaac gcttttcaac acgattgaag
   290821 atttgagtct taataaacgg aatctgtaca aaaacaggat agagacagtc gttacagaag
   290881 ttttgaaaac gttatacgga gaagaataca gttttgaaat gtcttacgga gacaagaaca
   290941 acagatcgtt tctggatatc gaagtcaaga agcaatacgg agactatgcc gttaaaaggg
   291001 atatgtcggg acacggtggc gggatttcag acagtatcag catcccttta cgtgtgctta
   291061 ttcttaaagg aagtcaggat gtcggggata tcttgtttct agacgaagcc tacaaacatg
   291121 tcgataccag catttcagag aatgtcggtc tgtttttgcg tcagctttgc gagaagatgc
   291181 agatgcagat tatcatgctg agccacaacg aagatattct tcaacaagcg gaacggggat
   291241 tctatttgga aaacagaaac gggaaagtct atatccgtta aacacatgct ttgttctgtt
   291301 gaaagggaaa aatatgtcag aagaaaatta cgaaggttgt tacggaccga aattgactgt
   291361 ttcaggaatc atcgaaaaac tcatacaggc attcgcttca gataccgaag ccgaagaaaa
   291421 gagatcagga gaacggtttt ctacagttat ctggggtcga gcgggaatag ggaaaacaag
   291481 tcttgtcaga agtcttcaaa accgagaagt ttcttacagg ggcaatacct atcagggtta
   291541 caaaatagtt tttgttcctc ttgccgatat cgaggaagtc ggggatatca tcggcatgcc
   291601 ggaaagacat gtctgtgttt caaacggaca gaaagaaaaa tgggtaccgg aatcctgtat
   291661 cgggatttat acggaaaaat tcggatattc gcttttgccg gacaagggtg tcaaacaatt
   291721 cgttgcccct cctgaatggg tgccggttcc ggattccgaa ggttatgccg aaccgactgt
   291781 tattctcgta gatgatttca accgtgcgaa tttacgggta ttgaaagcct gtatgccttt
   291841 attccagaca tatgcaacaa tcggatggaa acttccaaaa ggatgccata tcgtacttac
   291901 agggaatccc agccagcagg attatcaagt tacggatatc gatcccgcga tattgacaag
   291961 aatgaggcac atcacttccg tttttgatat caaggaatgg atcaattggg cagatacggc
   292021 aggtcttgac aagaatcttt tggggttctg cgcctattat cctgaaatga tgttcggtaa
   292081 gcttcttacc aacccgagga cgatttcaga agccttccgt ttgcttaaaa ccaacggatt
   292141 gtctacggaa tgtgtggatg aaagaaaatt gaagaacctg aaagattcac tccttatgct
   292201 tgtcgatgaa gattttgtga atgcttttgt ttcttatgtg gtttcaggag ataatatttt
   292261 cttgagtcct gaagacattc tttctgattc tgtatcaaca aagaagaaga tcagcaagtt
   292321 gttgacagga agcgtcaaga ggttggatat catcagcatc ttttctagcc gtcttgtcag
   292381 aaatatttgt tctgaaacca tcgagtttac agaagaaaag gcagtaaact tccattcttt
   292441 cctgtttgaa tctggattgc cgcaggatat cgtcatgtcg gcgctacttg aaatgaatag
   292501 tccacaaaac cttctgcctt gtttaccttg gatgaataac ccttctttct cttttctcat
   292561 gtctgaatat tattcatcaa aggcatagat ctttcatttt accctattga caggaagccg
   292621 gcggtatgat aaagtattca cataacttaa acacaaaagg aatctgttat gttgaagaaa
   292681 atcatgttcg ttgttattat gtcagtagtt tccgcatatg cagctccgat tgatgattta
   292741 gccaaaacct tgtatcatga agcccgtgga gaaggggaaa cgggaatccg tgccgttgcc
   292801 agcatcatcg tcaaccgcgc aaagaaagac ggagccgtta cccctgttgc attgtcgaaa
   292861 gttgtccgtc agaagtatca attcagttgt tggaacggac aaaccaattt gaaaacagga
   292921 aaaggccagt cttggttggt ttgccggatg gttgcaggag aaatggtaaa cgggcaattc
   292981 aaatccgttc acaattacac gcattactac gcctttcgga actgcaatcc taaatgggca
   293041 aaaggcaaga gtaaaatggt tatcggtaat catgctttcc tgaatcctta agaagaaaac
   293101 aatgaaaatc tatgattttc attataaaaa ggggtaaatg tgcaaaaaat tttggcgatg
   293161 tcagacctgc accttaattt cggtataaat ccaggtgtca ggcgtaaatt ttttaatcag
   293221 atcaagggat caaattcccc gattatcatt gcaggggata tcggcgacgg tcattctctt
   293281 cgtaataatc tagaagaatt ggcatcagct tgtcaatctt ctgtctattt cataacaggc
   293341 aatcatgatt attaccattc tggttttgaa gaaataacga atattatcag aaaaaccgta
   293401 agcgaaaatc caaatcttgt ctatttgaca gattcaggca tcatcagcct agacacggat
   293461 acctgtgttg tcggggttga ttcttggtat gatgccaaaa ttgttccaga aggggcatat
   293521 ctaccaatga ttatgaatga tttccgttat atcaaagaac tatgcctgtt ctacaaaagt
   293581 gaatcagaag tcgttaagac ttttcaagac agggctgaaa cggcattgga agatttgaag
   293641 acaaggcttt ctaaagctgt aaagagatac aaaaacgtta tcgtcgtcag tcatccagtg
   293701 cctttcggtt gcatggatac taaaaagagt agtgacgccg ctccgtttta tgtatggtat
   293761 aaggcgggta tgttcattgc tgatttcgca aaagaccatc aggaaacaaa atttttatgg
   293821 atttgcggtc atactcacga aagatcagaa tggcataacg agaatctgga tgcctattgc
   293881 cttgggtcag aatacttttc cccgcgtgta gatgccgtga ttacagactt gaaactagaa
   293941 tatctaccga ttaagtaggg tttaaatgaa aaggaaggtg aaactgtgtc tataaaaaac
   294001 attacagtcg ttatgactga actcgaaaag catatcatca gggaaattct tattccgagg
   294061 atcaaggctt tgccagaaac tgaaagttac aagggaaacg cttatgacta ttatctgaat
   294121 ctgcttaaag atgaaagcac tttggaagtc atttcgatga aaacttgtgg tttcatttac
   294181 aagacattct gtggctatcc gcaggatatt ttggatgata tgatgtcaga tatcgtttct
   294241 gccacaattc aggacaaaac caacggatac cgtaaactca aaaagtcaac acacggattt
   294301 tggaaagaca gattcggctt gaatccggag aattcttctt tctcaacttc attttcaaac
   294361 gtatgctttc gggcggttca gacagcggcc aaaacactgg aaaccagaaa aagacacgaa
   294421 accaatgatt ttatgatgaa aactgaaaga ggtgatgacc tttcgtatat tgaaaccgtt
   294481 aaggatgaca ggaacacaga tgaaaagact gggataatgg caggatatga taagatcatc
   294541 tatgagatgt acgattatgt tctgaatcag acagaccttg atgaagtctc aaaaatgatt
   294601 ttcaaggttt ggttttcaaa gaaagaagaa cggatggatt tttctgttcc tgtacgaatg
   294661 tcttcagaag tatatcctgt tgtccgagct atgctgatag aaaaagggga aaagacatta
   294721 agttctggtt ctctacacat cagatggaaa cgcgctttcc agagaatcag ggaattcctt
   294781 gattaaaaaa ccaaagataa cgtttttttg ataaatccat cccaaataag ggatggattt
   294841 ctctttttaa gagaggtgcg gtatggatga agaagaatac agtgataaaa gtcttgcagt
   294901 tatggaatcc ataaaccgtc agcttgaaca gaattcttta caggaaggcc gactgaataa
   294961 ttttgaaaag atggttgagg gacggcttct tgaaattgaa acttcaatca agaaatacga
   295021 aaggttcatt tctgaaactt cagggttctt cacaaggatc ggtttttatc ttgacggtat
   295081 tgtgatttac tttaaagtaa aattcggcaa aaagtgaggg cataaaatga aaaagatgat
   295141 tactgcgata ttggcgatat ccgttcctgt actccttatg gcggcagaaa cagaaattga
   295201 agtccctgga gctgttactg aattgatcgg cgggactgta gataagtttg tgacagggac
   295261 ttttgtaatg tctaccgggt ttgtcgcagc ggtacagatt attaaaaaga tcatggaaaa
   295321 attcagggtt gaaataggtg gcgtaaagtc tcagttgctt actgtcgcta tcggtatcac
   295381 ttatgccgtt attgatacgg gagtctggca agacggcaat atttcaagcg cagacatcgt
   295441 ttctatgacg caggctgcaa tcgcggttgt ctcaggtgta ttcggataca aacttctttg
   295501 gaagcagcct agcgcatgtg taaagccttt agaaaaacag gagaaataag aaaatggaat
   295561 ggattgcggc aataatagga tctctggcaa cgattctggt tgccgtcttc aaatataagt
   295621 ctgacaagaa ttcagatgtc aagaaacagt tgcttgtaca gacagtcaaa gattttgaaa
   295681 agaaaatagc agacacggaa acacaactga tacaagcgat ggaaaacagt atcaccgatg
   295741 ttccgaatat ccgtatccgt cttatggttc taaggaaaca gcttgtcaaa gccaaaaagg
   295801 cggcaggact tatgtcaatc atcattctgt taatgttttc aggatgtaag acacagaaca
   295861 cggttatcat aggagaaagg gtttatatgc cgaaacctgg ggatgtcttg acagttccgg
   295921 cgctgaagac tcctgctaaa caatggtatc tgatagatga tgtcgcgatg ttgaatgtat
   295981 tgggagtcaa taagccggtc atagataagg attctgttac cggaagtgac tttgatgcag
   296041 atctatctaa ataaggagtg aatctaaaat ggaacgtgag acgctttacc ttttgttggt
   296101 gttaatttta ctgtgtattt ccttcgtaag tccgtatgtt ctttatcgta ggatggtaag
   296161 aatagtaaac aaaaaacatg actttaattt accgaaacaa atggtagcga acaaacgttc
   296221 agatgttatc gcaagtgaaa caagggtctt aacaggagct gaccgggtga cggttattcg
   296281 gtttcataac ggcagtgaat tccttccgaa caatccgata tggaagataa catcaggaag
   296341 tcagatgaaa gctgacggcg ttagctatga agacattcag gatgtcttgg tttcaagaat
   296401 cccggcgatt atcgatcccg ttatcacagg agaaacagat tatgacggtg tttcaattcc
   296461 tgaatcctgt aagaggtgca taagaaagct gtgtcaggaa agaagtgcaa gaaccgtaaa
   296521 attccaagtt tcagaaatga caggctactc aaaaatgttt ctccaaaaga gaggaacgga
   296581 aaccgcatac atcgcgacac taaatagtac acaaggtaaa attttcggat tgctgctggt
   296641 tgaattttca gataagaaag aaggaacaaa ggaagaagaa aagacggtaa aaatcatatg
   296701 tgaaagcaca gaaaagcttg cttttatctt tgactgaaaa tcggattcca aaaccctatt
   296761 catcagagat gaatacggta gaaaaagaaa taatcaaggc aacggtatcg cttctcaaag
   296821 aaaagccgct ttacgcccac atctttcaac agcttgaaaa agtttatgtt ggaaatgacc
   296881 acccgataaa gacgatggct gtaggtctga atgcagacaa gaaaagaatc gtcttttatg
   296941 tcaatgaaag atatgtagag acaataatgg acgatgtcga ctatcaggaa attgtttgta
   297001 agtccataga gcatgaaatc attcacctta tctttaaaca catttttgat gatgtcagaa
   297061 acctgaactt agaaaaagtg aatatcgcaa tggatatctc ctgtaaccaa ttcattccta
   297121 accatccaaa tacctggtac agttatcatg atttcgattt cccttcaaac cgtacatgga
   297181 aatggtatta taaccacctt ccaggaggaa agaacgggaa gaacggaaag aaagaaaaga
   297241 cagaacattc cctgtgggcg ggttcagaag aaaagacaga tgcttccagt tcatccatta
   297301 cgaaagaaat tgtagatgct attatcagac gttccgtaga agatgccaaa caaacagggt
   297361 acggaaatat gaatttcaac attgtccaag aacttgagaa attcatgatc cgtcctaaca
   297421 acacccagaa ttggaaagcg ctcctgcgtt ctttcgttgc aaacagcacc gaaacatatt
   297481 tggaaaccac caagatgcgg atttctaaaa gatacggaac ccgtcctggt ttgataaaca
   297541 gaagtcggct taatctagcc tgtacaatag acacttcaat aagcatatca gaccgtcaaa
   297601 ttgaaaaatt tatcaatgaa ataaactgca tatgtaagaa tgatgttgat gtgacgataa
   297661 tcgaagctga cattgacgtc caaaaccact atcgatattc cggtaagttt tcaacgaaaa
   297721 tacacggcag aggtggaaca gactttaacc cggcgatcaa gttcgttgaa gaaaacggat
   297781 ttgacgcaca tgtctatttt acggatttca ttgctggtaa ggtaacagaa aaattcaaga
   297841 ctccgattct gtggatgctt actggcaaaa tagacaaagc ttcttatcct tgtaaaaagg
   297901 gaagggtagt cgttatggag gaaaaagatg tttagaattc tcgtaacaga tgacaatcat
   297961 ttcgatagcc atgctggaga agaatgggat gatgtaaaag aagtcttagt gaacacaaat
   298021 tccaaattgc ttcaggaata cgaatatctt ttcaccggca tgtttcgtag tttgtggaaa
   298081 gaagtggaca aggaaatcta tatctttctt gacgttggca atcctgtata tcttagcttt
   298141 ttcaatgatc ttactgtaaa gcttcaagaa gaacagattg tgttgacttt ggaattttca
   298201 taaagcaagg agaaaagatg gcaaaagtta attgggaagt tgaaatcgaa gcgaaagaat
   298261 tggcgaacaa actcattgaa aaatatcctg acaagttcgg tcatatcaac atcgacaaaa
   298321 tcgggttctt gaggcatctc aggaagcaag cagatttacc gatcaaaatc tctgctgtga
   298381 aatttcccca ttccgtttgg aatgacaata tttacatttt cgtggtgatg gaggattgct
   298441 ggaacacttt ggaaccaaag cagaaaaaca tcgcggtagc acaggcattg tgttccttgc
   298501 ataaggatgg tttcgttgaa aacagcaagt ccttcggcaa gatcgttaag ccggacatta
   298561 tttcctacat ggaacttctc gacatctcag gtaatgttcc gaattggcta cacgacacaa
   298621 gttttgctga tcctctgaga ggagaagaga aagaagacta aagcttacaa atagattttt
   298681 atagggagtg gaaatttcca ctccctttaa tctatatagg aataaagctt agaggggaat
   298741 atgacagaac ttaaagatgt caagaaattt gttaaaaaga atatcgacaa aaacaaacag
   298801 aaacgtgtta tgaagatcaa tcggccattt tcagattctg aactattgga cgttatcaga
   298861 agagtaggga aaggtcagcc gataacagaa tctaaataca agaaagataa agaagaagga
   298921 gacccttcta ctactttgtt ctggaaacgt ttcggaagct ttaacaatgc agtcgaaatg
   298981 atatacggca gacagatgaa agatatggat tatgatgaag tctacttcgt taatctgatc
   299041 attgaaagca aggttaggaa tcagaaggaa tatcttgaaa agagggaaaa gctaccagaa
   299101 ctattcccat ctgtaaatgt cgtagaaaaa ctgtttaaga atttcaccaa tcttttcaag
   299161 gctgctgaac actttgacat caagaatcaa ttgatgaaat gtcttgaagt taaacttgcg
   299221 ataaagaagg ctcctaaaat cgaagactat cgggcggcag gtgtaaacgt taatattctt
   299281 ttgcgcaagt ttgtcttgct aagcgaaata aacaagcggg ttaaattact ggaggaaggt
   299341 tatgaagtca agagaggaaa tcaattacag acttttgaag atgatggaaa aagcattgaa
   299401 agagagacga aaagagtttt tacgccgttc tccgatgaat tgcgtattca acgtcaagaa
   299461 aaggattcat gataacggac agataagcat ttgtgaaaac caagtgatga catctgtttt
   299521 tgatcacatc tttatttgtg ataatgaaga attctgtaag cagtgtcagc attacaagtg
   299581 caagaacaca aaagaatcga tagaagccga ttttgagaac atacttaaag atccaagtct
   299641 ttgtggcaaa gcttatccga aaatagctat gcttaaatgg gtcatagacg gagaaaacgt
   299701 taaaaagcct acactcctta agaggatcgc aaatattgtc aggggataac atggaatggt
   299761 actgtttgat cataaattcg actagccatt acggcaaatc gaatatcgtt gtagaagaaa
   299821 ttgaaggaat attttcgaag tcaaaagaaa agccgcagtt tattgtcata gaagataaag
   299881 aaataaagaa gaccggagaa tatatgattt tcgtctgttc tcctgatttt caaagcaaga
   299941 aggaacagat tgtcagactt tcttctgtcg ttcgaataat tgagaatgac ggtataagtt
   300001 accgcttttc ggattccgaa gttaagaaat tcaccaagtc tatagaaaag aacggtgcgg
   300061 atatgcgttt caagaaagga gatgtcgtct ttgttagaga cgggtatctg aaaaaccttt
   300121 acgggcttgt aactgggaaa aacagggacg ggtcaaaaat aaaagttctg tttaagttcc
   300181 atgtgcgttc ttttatcaga gaattgaatc cgaaagacct tagactagaa aagaatatct
   300241 ttaaggatat gccttgtaac atcagcaacc aggactggtt caagcgcttt gtttgattaa
   300301 ggaggcttta aaagtggcaa ttcaagtgag ttatgtcggc ggcgatgtcg aaaattttaa
   300361 ggatatttct gtagaaggag aatcagaaca gttccttaca gttgaaaacg tcaaatattt
   300421 ccggtccctg ttttcgtttt taaatccgaa agaccgtgat atcctttacc ttattttcct
   300481 ttccagaaag aaacaaacgg aagtccagga aattctggaa cgtggacagt caagtctttg
   300541 ttatgacatc aagcaaatac gtaaacgttt gaaatgtatt tcatatctta aatctgtttc
   300601 ggacatcttc gtcgaattca tagaaaaaga agcttcacag tatttcaacg aacaggagaa
   300661 ggcgatcctt acgatgctgt ttttctcaac atcctatatc tgtacggcag aaacattgaa
   300721 gatgtctcag gtcaaagtat cttcaacctt cgaaaaatgt ctagaacggc ttctgtctca
   300781 aaagatatgg cctatgtatg aaatcttcta cacgataaag gaaaatctga atatcgtcaa
   300841 aagaacatat agacggaacg ggaaaatact agatgaagtc atggattgat accgacagtt
   300901 tttttgatat taaaacaagg atataggtaa agaagaggtc aaatatgtct aaactttcta
   300961 aagaattggc agaaatcaag aagcgcatag ctagcgtcag cgtcagtaat tccgtttcgg
   301021 aagacgattc atggtcagaa aacttccgtt ggcatgcgag tctcggaatt gatagtgttc
   301081 tcggcaacaa caagagactt gtcaaggaac ttccgagaga atcagaatac gtgaaaagga
   301141 tgttcgtggc ggccgggtgt agaagtgacg gcggcaatgt cttggttcac aaactccgtc
   301201 attgtctttg ggaaatgagt gatgacaata cctttataaa gccagtacat gcatcagaca
   301261 ttttgacact tcaagacctt gaagacgata tcacaaccat tgaaaacgag gcataaacaa
   301321 tgaatttcat acaaaaaatc aacgaattga agccggactt ttcatggacg gaagataatg
   301381 aaaattatga cgtagagaag aatgaacgta atccgtatga ctgcaaagac gaacttgaaa
   301441 aacagtggaa cggtaaatta gttccttcta cacctgaaga aggttctaca aagagaatga
   301501 gagaagctaa acagaaaatg gttcagtctg tcagaaacat gatgaacgca ggttgccgga
   301561 ttgatgtcat caaagccaga atcgcgaaga acaacaagaa agaaatcgtt gcgttgtttc
   301621 agccggacat cgacaagcag ttgaaattgt acgggtctgt cggcagattc attttggatg
   301681 ccagaggtta tggttcctgt aaagaagcgt gggcttctac agtcaagaac ccatatcgca
   301741 agtatttcgg atatgttttg ggatgcggat gccatgaaca tgcggaactc aatcagatgc
   301801 caggacataa aaatcaggat ttcaagcttt cagaaagccg tgatatggtg gcttcatgct
   301861 tggagtcaga tacggaacat aagtcctata aggcttgcat tccaacttcc ctagtcgtga
   301921 tagccggtgc cggtgacata gacgagaagt gggccggaaa tacgatgatc gatattatga
   301981 atgcctgttc tggtgataat gaaggcaatg aagaatccgt aaagaagata acggcaagtt
   302041 gtgacaagcc gtatgacaag ctgaaaaagt ttttcatcgc atttgaacag ggggaattcc
   302101 agacggaaga aagattcatc atcaatccag aagatgtctt cacaaccaca ccgcaagaaa
   302161 ttgaaattcc tgaatcagaa gtacagattc cagacattga aatccctgta aggaatgaca
   302221 aaatcaacct ttacgatgat ctagaaaggg ttgaagtcgg agatatggac ggcaacagca
   302281 tggacataga tttggcggga gaagcagaac cagtcgttct ttcaggtggt gatattcctt
   302341 caatagaaat tgacatttct gaaaatgaat ctggtcttga aggaatcggt aatgaagatg
   302401 tggatatggg attttcaagc ccgaaggaaa taaatattcc agaacaagaa gggaatatcc
   302461 aggtaggctt ttctgaaggg ctttcagaag acattcaggt gtcagaagaa gaacctttgg
   302521 aaatacagtt ttaaggataa tcaatatgga tgagaacaaa gaccgtcaag aaatcacggt
   302581 cttaaattca gagttgcctg tagcgacaga agagagtgca tcaaaactct cctataagaa
   302641 acagaagata cgagagtttt ataacgggca gacccttaca gaaaaacttg cgtctaagga
   302701 catgtctctg gaagacattc ttgattccct ggtttctgaa tatgtaaggg aaatcgacaa
   302761 tctagccggt aacattgtga tggccgatga agtcgggaat atagaaagtt cttctgtcat
   302821 ttccaccaaa agagctgaaa tagtagacaa gatgttgaaa gcctttatgt ccagaaaaga
   302881 atttgacgca agttcaagca tcgacgtgaa ctctccttca atgaaaataa tttggagatt
   302941 cttcatgacg aagtgccagg aaagctttgc gaaatccggt ttcagcatag aaatttcgaa
   303001 cattttcttc caaaatctaa ccgaagttat gggggattgg cggaaggaac taaaacggca
   303061 gatagccgaa ataaaaacat gaggtacaca tgcaggacat tattgagttt acagaatctc
   303121 ttgggataaa cttggagatc ggacagcgca tctttctcaa actggcttac ggattggaat
   303181 ttgatgatag tgatatttat ccggtggaag atccatttaa attctatgaa ccccgtcaga
   303241 tgacagaaaa acaactgttt aaacatttat ctgaagacaa tatcaaattc ggagaaaaag
   303301 acagaaggtt tgtttcagcg gtttgtggaa gacggtctgg aaagacgctg ttaggcgctc
   303361 ttgctatggg atatgaattg aagaaattct tgaagaatcc aaatccttgt gaatcaaata
   303421 aaatggtaaa tggaacgaaa ttttattttt tgtttttggc tcccacacaa gatagcgcgg
   303481 cacatgggct agatatattc aatactttaa tcgcaagaga ttcgttctta aattcaagaa
   303541 tatgctttaa aacgatatat gaaatttcat ttaagacgga tgaagatata gaaaaaggaa
   303601 gggatggaac tgttattgtc atgtctggct cttttggctc ttcatcaaca agaggaaaga
   303661 atgtttatat ggccatagcg gaagaaattg aatttggttt tgattttaag aagacttttc
   303721 agtcagtttc cccatctttg ttcggattta aagagaatct tagttttacc ttttcgtcca
   303781 aggcaaatta ttcaaatccg atgacaagtt attgcaaacc aagatttatt tttaacggtt
   303841 ataccacgtt gatgaaccca agatgccttc aaaaatcaga cattaaacat atgattcaga
   303901 atgattgttg taactttatc cgtgagtttt gtgtgtaaca
//
```
