## Supplementary Tables S2-S4, Figures S1-S3 and Files S5-S16, S20-S21 for "PhaGAMeToo: A semi-automated workflow for merging structural and functional annotation of phage genomes and generation of a GenBank file": Supplementary_file_S10_Genbank_6-SewaF.txt

```
LOCUS       Caudoviricetes        205995 bp    DNA     linear       13-NOV-2023
DEFINITION  sp. UViG-6-SewaF.
ACCESSION   Caudoviricetes
VERSION
KEYWORDS    .
SOURCE      Caudoviricetes sp. UViG-6-SewaF
  ORGANISM  Caudoviricetes sp. UViG-6-SewaF
            Unclassified.
REFERENCE   1  (bases 1 to 205995)
  AUTHORS   Kallies,R., Hu,D., Abdulkadir,N., Schloter,M. and Nunes da Rocha,U.
  TITLE     Identification of huge phages from wastewater metagenomes
  JOURNAL   unpublished
REFERENCE   2  (bases 1 to 205995)
  AUTHORS   Kallies,R., Hu,D., Abdulkadir,N., Schloter,M. and Nunes da Rocha,U.
  TITLE     Direct Submission
  JOURNAL   Submitted (13-NOV-2023) Environmental Microbiology, Helmholtz
            Centre for Environmental research - UFZ, Permoserstr. 15, Leipzig,
            04318, Germany
COMMENT     Bankit Comment: TPA Submission:true
            Bankit Comment: TPA EVIDENCE:This sequence was assembled from
                        public library (BioProject PRJNA340757) to identify
            viral genomes.
                        Raw sequencing reads were assembled, viral contigs were
            identified
                        and annotated with MuDoGerR pipeline
            
            (https://www.biorxiv.org/content/10.1101/2022.06.21.496983v3.abstra
            
                        ct).
            Bankit Comment: TOTAL # OF SEQS:1
            
            ##Assembly-Data-START##
            Assembly Method       :: Spades v. v. 3.15.2
            Sequencing Technology :: Illumina
            ##Assembly-Data-END##
FEATURES             Location/Qualifiers
     source          1..205995
                     /organism="Caudoviricetes sp. UViG-6-SewaF"
                     /mol_type="genomic DNA"
                     /country="Japan"
     gene            1..1641
                     /gene="gp1"
     CDS             1..1641
                     /gene="gp1"
                     /codon_start=1
                     /transl_table=11
                     /product="terminase large subunit"
                     /translation="MSNKISYQELIKQEYKKCMDSPVYFMKYYVKIQHPIRGTILFDL
                     YKFQEETLQAFYDYKNNIILKSRQMGISTLVAAYSLWLMLFHNDKKILLISLKQEVAK
                     ELITKVRFANENLPTWLKVKCIEDNRLSLKFVNGSQINASSTTKKSGVSHALSLLIID
                     EAALIDDAEELWTSAQPALSTGGNIIILSTPRGIGNWFHKMWVGAEEGVENGVGKNTF
                     HPINLPWHLHPDRDEEWRRVEGEKQGSAKKAAQEFDCDFLASGDSVVDLTIIEFYKKN
                     KVRDPIEVRGSDRGLWIWEYPDFTRSYIVSADVARGDGEDFAACHVLDITGGSPTQVA
                     EYKGSLGTKEFGNFLVELATMYNDALLVVERESYGWASLQQIIDREYKNTFYSSADLK
                     YVDVQRQLTNRIYSEEKKMVPGFSTNLKTRPLIIDNLAHYFRDMAVEIRSKRTCAELE
                     TFIWKNNKAVAMEGYNDDLVMSLAIGLWIRDTALRLRQEGMDLIRSTLDKMYMNKMDQ
                     TPFYKTRLRQVGSEQWTMKTGQQGTGNQNVEDLQWLLG"
     gene            1695..4823
                     /gene="gp2"
     CDS             1695..4823
                     /gene="gp2"
                     /codon_start=1
                     /transl_table=11
                     /product="portal protein"
                     /translation="MQQQYQSPNLNQMRTRSFEDDVMNVKTQSLYARLKRLFSTDVIV
                     RNVGGKQLKIKDTDSIMYATDRNSLRDRFNRIRSTAYNAYTRDFSLSYQAARMDLFRD
                     YDCIGPDTIIPLPDGSKPTIKELSEKYKNSPQERFWVFSYDQETKSIKLGRAYHPRKK
                     KGKRLGYKVTFDNGQHIIGSLKHPFYMRDGSVKRLFELRVGDSILPFYQREYGYNKHG
                     FKRYRRLYNFSNGWQTEHKIIAEQFNGKLKRGEVVHHSDFNGSNNNPENLCIMDWKEH
                     KKFHSDYNKNVLWGPENYDIQCEKLKTHPNYINRKFHGWNGRRGNKNPFYGKPHTTES
                     NQKRSVTLKRILKDQDREAEKNPNYRSDITLDNVQEKAFEYYKEYSKINLNDFIKHIG
                     CNHSTLTRRLKKEGINWKFFKRNVETTLNHKIISIECVGEIDVYDVTVEKYANFATDS
                     CIVGNTMDLDPIICSALDIYADECLTTNEVGNMITVHSNNNNVKRILENLFDEILNAR
                     FNLWSWVRNMCKYGDFYLKLYITPEYGIYMVEPISAYNVERIENSDPYNKRYVKFQIR
                     PTDTAQAEVLENYQIAHFRLISDSNFLPYGKSIIEGSRRVWKQLSLMEDAMLIHRIMR
                     APEKRVFYIDTGNLPPNEIDTHVQNLMNKMKKVPYIDENTGDYNLRFNLQNMVEDYYI
                     PVRGGDSGTKIDTLGGMEWTGTEDIEYLRNKLMASLKIPKAFLGYDETVSGKATLASE
                     DVRFARTIQRLQRIITSELTKIAIIHLYAQGYRDESLVDFELELTNPSTIFEKEKIEI
                     WSDKVSVATDMIENKFFSYNWAYKNIFNMSEDDIKVIREEIVEDAKQRFRFDSIENDG
                     DDPAKPFSKIEGSGGGGGGGSGGGGGGLGGLGGLSDTDDLEKLADAEGPEDLDIGDEG
                     EGEEEGPDKESPLKEYSDPQENRDQSGLKKAEEYAFGEDPLGEHERDPEEKKSSERKR
                     SSPISHNFEKSPLHRLEERSKPIVDKEMIGNLSKFLSKTQKETKSELLVETKKSSPTG
                     SKSMLDESNIIE"
     gene            4906..5784
                     /gene="gp3"
     CDS             4906..5784
                     /gene="gp3"
                     /codon_start=1
                     /transl_table=11
                     /product="hypothetical protein"
                     /translation="MQKKKRHSKFRNTGILFELLTKQVTADIIAGREHSLASELLRKY
                     FNESTELGKEWRLYNTILTEKIKDEPHAERFFTIILETRKKLSSRKLTLLKYNLIKEI
                     KDKYPIEQLMKAPIRNYRILASIYKVFEDVVSPDYKFEIKEVYQAKNCIIEHIIDKRP
                     VAHPEDELINHYKSQTEDIRLLTYKLLCEKFNAKYSSVLDENQREVLREYICNVANTN
                     SFDVFVKKKITEIKKNLTDSIDKIKDSDVIKIKIKEVINQLDKINPGKIVKDNHVMVL
                     MLSYELLKEIKRQIKE"
     gene            5786..7909
                     /gene="gp4"
     CDS             5786..7909
                     /gene="gp4"
                     /codon_start=1
                     /transl_table=11
                     /product="hypothetical protein"
                     /translation="MKIDYNILRELSDEYGVEPVNPTLLNFITTSSGPMEETYHDLLQ
                     DAGYMWDELDKSYIKNDTKCYYYPRTRKVYWIWDNSLIKSITLTTDLKEWITENKATE
                     FIEEYLKNLNSKKREPKNISSEIEVDNDFLKSIEKIYGVFPLDYFSNLRIILGSHGIK
                     CAGCERFNDSIEMILHAEGFDWKYDEYAYVKGREKVYNIPKASLIVWEWRGLVRFFKI
                     NQIEQLDKWLRGNDKYPEGKANRFKNIYIDHINKKNHSIYSQNINLPKKHMDSFKDPE
                     DPRGKKEKSKEDVLVLKLISLIERGKENLITTDLILDFYNECPTKEMKQKLAWFVKKF
                     DVGGMDIKEGQIRVKDLIRLISEIACLTIAGIKNKKIKLNENKSSNQYIIDFVNKMWP
                     AKGGGWTIQRVDPYRFGGTVYILKHQGPVPEEIYIGQFDNKLYLYYSDTKSGGKWKEL
                     GPSEINEENSENQISDADYIKDLANKKWPSDFEWNVVKIVPISNNRGNKYILKRKQSG
                     MDILMVFKVGTTLFGRKKLNSGAWGSTIKLANIDKFDSLDKKHLMDLVNKEWPKAEGS
                     GEWMIKDMQHQSSMPSYILQRTRGMETAEISKIGEDLYYIKPEDGRDVSEISTSGAAS
                     PVTTPYAFKKKPLGEMTTTDSGTTGYMIPGAFSRRGGSVKGVEGSNTLGYTLTPIGRK
                     EMERKPDPLYESVIKTIYNEINKKC"
     gene            7903..8733
                     /gene="gp5"
     CDS             7903..8733
                     /gene="gp5"
                     /codon_start=1
                     /transl_table=11
                     /product="hypothetical protein"
                     /translation="MLKLKKLIESYGAAGQYYDLGKDFANFRRMVDGATQQIRLQYEK
                     IISSRLAGKRVRARSSRGYKQYVKDYEFDIVRISIDDYYGNYVVVAHDSTTPKPKEYF
                     LRTDFKIQILGPATGEPSPQKVNKPETPTKHPVHPVADTQDQSMELAPAGNTPAETPI
                     NEEPDPPLRDGYSIDLIISDIEPWIPNILKKSQSSMRDFVKELGWKKKIDEKTDVILF
                     EILIPFELIKPGITVSVIEDLLSKQNKENIKYSLVESIPDKSKEELKLRIKKTIFNEI
                     "
     gene            8739..9365
                     /gene="gp6"
     CDS             8739..9365
                     /gene="gp6"
                     /codon_start=1
                     /transl_table=11
                     /product="Prohead core protein protease"
                     /translation="MTNERRQLLMECISFELDQELLRESTEHPNQPFRVQGILQRKGK
                     TNQNGRVYPDEVLIREAEKYSKTFIAQRRAMGELDHPESSVVNLKNVSHNVIEMHWVG
                     DDLVGTVEVLTTPNGNILRELFKNGIKLGISSRGLGTLKKISEDVSVVDDDFELIAFD
                     FVSNPSTYGAFMYPVGKTPLSEGIVKNPITNRWEKTDDIVRNILLEIG"
     gene            9367..10239
                     /gene="gp7"
     CDS             9367..10239
                     /gene="gp7"
                     /codon_start=1
                     /transl_table=11
                     /product="hypothetical protein"
                     /translation="MKIHEIKNLIKEAIEQELSREYGENWDEIGFDPITKTFRPTPRD
                     RTSPVKILLKPLNKSDKWWRPIYKDINTNKIYVDINLGQGEPEICDVTNEGEPNTPLR
                     KGSYEIVSENKIKINNFKRFIEQCVKEVIAENDNYYLNEVLQEGRSVTRLTIKDREEL
                     SKLFASHYLQNNAVFVYVPPNLQRTKLDLPRNYIQISHFRNILTKPEQLLNNRGFKLG
                     GYLKHETIKKQSTIIPNRVYNITTIYRPLFHKISEEEGYFIIRNCRFVCITVHYEKDG
                     IFYFKINAYIQPTN"
     gene            10181..10843
                     /gene="gp8"
     CDS             10181..10843
                     /gene="gp8"
                     /codon_start=1
                     /transl_table=11
                     /product="hypothetical protein"
                     /translation="MRKTEYFILKLMHISNQPIKLIKECILEVLQENLLNEGFDPLSQ
                     GPNSVSENPYPAWNEQMRRLEEESEENDLEEMYLPNNFKEESDFFIENSGLTYPERVV
                     VRLYMELGTISKMVQRIIDAKYDLQGLTKKQYGAKLRRILNNALQKIRYNKNRYREGI
                     KIDFSGFEKNFWSKQMYKNYYDELSRLNLELPLNLNLEHHPHGRYAQQANATPFLTPQ
                     DY"
     gene            10848..11474
                     /gene="gp9"
     CDS             10848..11474
                     /gene="gp9"
                     /codon_start=1
                     /transl_table=11
                     /product="hypothetical protein"
                     /translation="MIKYFILLIGLIVISLSGGCSKANRKDLLQAPPPAKYEMMEGVF
                     LPMPGETEKVHTGEYSIMTATSSDIGDALEKAGVPRTTYVPLSNIYGILNSKWFLGEF
                     TDAYQAHMKDLNAKYTPELFVCGQYATLACNFAMESAIRTGDALYPSLGWIILNLGEP
                     GRYNLHAINVYYDGKKIIFYEPQTINGFSFREVKIPREKLASTMVCVF"
     gene            11497..11613
                     /gene="gp10"
     CDS             11497..11613
                     /gene="gp10"
                     /codon_start=1
                     /transl_table=11
                     /product="hypothetical protein"
                     /translation="MIWFVISYILGSICAKIVLVFIFGAGRNPACFSGWVVH"
     gene            11620..12582
                     /gene="gp11"
     CDS             11620..12582
                     /gene="gp11"
                     /codon_start=1
                     /transl_table=11
                     /product="GMP reductase"
                     /translation="MRKNKLFTYDSIALVPKYSNLESRKLANTSVNLCGYNFNLPVVP
                     SNMIDVISFDRAKELSEKGFFYIMHRFEGATMKFVDYIEKNDLPLVSLSLGINGESKV
                     DLEYAISTLGYERIHWLCVDVAHGHHKKVGEMLEYIRGLFPHHGCPKIIAGNVATADG
                     YKYLADNGADVVKCGIGQGSICTTRYKTGFHAPTAYSVLDCVKNGDRDVPIIADGGAK
                     HFGDVAKALVLGADMVMSGRWFAECIDSPARIVHGKKIYRGSTSYECKHNNDNIEGLT
                     IELERGCTYMERIAEITQALQSSISYAGGTDLSAFNSVDWNFIK"
     gene            12593..13171
                     /gene="gp12"
     CDS             12593..13171
                     /gene="gp12"
                     /codon_start=1
                     /transl_table=11
                     /product="ATP-dependent Clp protease proteolytic subunit"
                     /translation="MKQYILSLPTIEATDRNLYLSKEVNQSSIEELVKNIIKINEEDE
                     RHQKIYDFYKFPYERPPIKIYLDTYGGLLYQTFGLVSVMESSKTPIHTIVTGCAMSAG
                     FIILISGHRRFAYKMSTPLYHQASTILIGEVKNVADSYIEAKRVQYMMEKIVVKKTRI
                     TRLKLRDIYNLKKDWYMTSSEAKRLGVVDEII"
     gene            13222..14418
                     /gene="gp13"
     CDS             13222..14418
                     /gene="gp13"
                     /codon_start=1
                     /transl_table=11
                     /product="RNA repair pathway DNA polymerase beta family"
                     /translation="MNLKWIDAHTIYVTLHGSRAYGLANEFSDVDVKGICIPPPEIEY
                     GLFDRFEQAENYPAIESTLQHLKNPNNPKFESSIYSLRKFFILAAGVNPNIIELLHTS
                     PEQHFIKKPIMEKVLENRNLFLSTKARFTFSGYASAQAKKIERHRKWIVMGELKKPCR
                     ADYGLPEISKRGVGEVFDYLKSKVERWNLNQFTMDEMQRSELKDVIWDLLSSVINKEV
                     SVSNWPDVYSDAAFNNMAQDFNFSDEVIAYIQRERKYFKDKQTYESWVKWKTERNPER
                     RALEEKCGYDSKHASQLIRLMKMGMEIISEGKVIVNRQGIDADEILFIKNGGWTFDKV
                     MEFKEEMDNKLEAEYQRHKKLISEGKPTPIPQKVNTTKINELYNSIYSEYWRGWTPDE
                     LHDIPI"
     gene            14342..14956
                     /gene="gp14"
     CDS             14342..14956
                     /gene="gp14"
                     /codon_start=1
                     /transl_table=11
                     /product="protein with domain of unknown function
                     (DUF1768)"
                     /translation="MNCIIVFTPNIGEDGLQTNCTTFQYNMKINICNDPVTVPEYAVH
                     EDGKIYGFFGPFSFLSNFYILETAVCLEGLYFPSVEHAFQAAKWPPHLREQFTRCSSG
                     KAKRLGRKSPYFDEEKWNKKKLGLMRELCFQKFTNDSKLNKMLLMTEGYELKETNNWG
                     DTYWGCNEAGEGENNLGKILMDIREELLKLEKKKKKFFKNETAD"
     gene            14979..15731
                     /gene="gp15"
     CDS             14979..15731
                     /gene="gp15"
                     /codon_start=1
                     /transl_table=11
                     /product="DNA methyltransferase"
                     /translation="MISKILPHFPPDSHYNIYLEPYGGSASVLLSRPLTGHVEIFNDI
                     NENIYSLFKCLIDPDLFSEFKNKCDLSLYSAQLRREYKEKLKEKLSLIDRAYYFWYVN
                     RSSHNGIGGWSINCCIRRNMSKSTSDFLSSVDRLKELHDRLSAVIIEKRDAIELMKKY
                     DDPSVFVYADPPYHPSTRGNTRYENDYTIEDHVKFINCVLELKSKVLISGYNNLEYGP
                     LGKKFSRIDFDVKTTTGTHKKKTKTESLWKNY"
     gene            15732..15851
                     /gene="gp16"
     CDS             15732..15851
                     /gene="gp16"
                     /codon_start=1
                     /transl_table=11
                     /product="hypothetical protein"
                     /translation="MKNNSISGIFLQYMRHLRTNTHLYKWYKRIYLRRKNKRF"
     gene            complement(15862..16428)
                     /gene="gp17"
     CDS             complement(15862..16428)
                     /gene="gp17"
                     /codon_start=1
                     /transl_table=11
                     /product="hypothetical protein"
                     /translation="MKIPKTKKITLKQIIENVDKIPSTMGELKKLTPDQKKQLLEMAC
                     TFEEFGKVFHNMDEILNTTKNLVQFHELAETYALTECQEWFDQSIVKRNFQEAKKKVM
                     EFQKLANECHRNQVHLKVLYEDLMFLYERYYDTTPKAKKDAEKVVQLEDLERICAWCK
                     KPMGTSPSDSSGTTHGICPECMEKFKKT"
     gene            complement(16458..16796)
                     /gene="gp18"
     CDS             complement(16458..16796)
                     /gene="gp18"
                     /codon_start=1
                     /transl_table=11
                     /product="hypothetical protein"
                     /translation="MITLTEILHNIEKEKNDGYINLDDWRWPDVDYLVSMGFSFKDDY
                     KMVSDLSTDEEGKNKITIYKKKDKDGDGKTYIFFFIDEPKRGIKRFKTFNDVIDYFDN
                     YSQPIFDKNI"
     gene            complement(16793..17593)
                     /gene="gp19"
     CDS             complement(16793..17593)
                     /gene="gp19"
                     /codon_start=1
                     /transl_table=11
                     /product="hypothetical protein"
                     /translation="MNNKLYKSRSLLKLLEVRHKLTLEHKQKILKILKESSGNPGGET
                     DITYADNLNVCENEFTGTGNPSSTEPNVIAKVFVTGADFDSYIRQRRGIQFTAKEIQS
                     IYNYKKFRPTKIDNFHVKYDITDPFGNNNTTIIKKLKESGGFCWTAFSKFESANQKDS
                     QELDEPDKEKEEGEEDELKEQSLQQPMPQSVTPPQPAPTQPAPTPPATQATPEPLKNS
                     PSNQDDDDETEEDEITVSDTIRISKSIIFNNETEGANILSRFLKALNL"
     gene            complement(17670..18848)
                     /gene="gp20"
     CDS             complement(17670..18848)
                     /gene="gp20"
                     /codon_start=1
                     /transl_table=11
                     /product="transposase"
                     /translation="MRLYPNKEQEVLLSKHFGSIRWTYNYFLDRRTKFYLEAKEKQLA
                     KKTLTYVDMAKELTKIKAEKETEWLNECNAQSLQHAIKHLDGAYNRFFKKLAKFPRFK
                     SKRNKQSFRVPQFVSIENGRIYFPKFKKGIKIDQHREVEGEINYATITKNKAGQYFAC
                     IGVTREIAPKMKTNKTVGIDLGLKTLVTCSDGQKFENIKTTKKYEKLLRIRQKALSRS
                     KKGSNGRNKARLKVGKVQVKIANIRHNHLHQITSKLIRENQTIVCEDLVVKNMMENHC
                     LAKSIGDASWGELVRQLTYKADWYGRRLVKIDRFFPSSKTCSHCGFVNDNLSLNMREW
                     DCPRCQTHLDRDWNASQNILRQGLNLTVGTTELVACPDIRPVRNNGQLVGAETPASLA
                     "
     gene            18917..19345
                     /gene="gp21"
     CDS             18917..19345
                     /gene="gp21"
                     /codon_start=1
                     /transl_table=11
                     /product="transposase"
                     /translation="MVEENIKNFVKKYHTASHSKYLLKIHLVFVVKYRKQLLTYPINK
                     AMKQIMSDIANESDFDITVMECNEDHIHLMIDYPPTLTIVSIVNRLKAVSTNRIWKQI
                     GGLLKTHFWKEKTFWSDGYFACSTGDVSSETIRMYIESQG"
     gene            19576..21114
                     /gene="gp22"
     CDS             19576..21114
                     /gene="gp22"
                     /codon_start=1
                     /transl_table=11
                     /product="hypothetical protein"
                     /translation="MESNLFKEAIADAKAVRMTSMANAKVALEEAFTEKYQKVFAERL
                     KEDAMEGMNDGDSLETLDPLGDSTPNLNPDDTIGDEFDGKLPEINESEIDALIKELEE
                     EAAAETESVPEPAVGADPNTTAPAPAPAPAPAPAPAPAGVPGAPVPPVPPYVPGAPMP
                     PPPVGAPAMPGNPSMGVPPADGVPGAAAPAAPDAFSAPGAPAAQPMPQSDVPQPPADE
                     VNEEDLEEIDLEELLESLRAELEEDTIQEQTKLESSGIGGGKAGASSSPTKNASSSSK
                     LESGNDEDGFPNIDQPKVVAKEHDQVARPNRSPNATKSNLSTPAMGGGNASGGSSETG
                     LPKVGQPKVVAKDPTEASRPNQGKNATSTNLSTPSKMLAENATLRRQLNEAKEVIKYI
                     KGQLNEVNLLNAKLLYTNKLFKEYNMNNDQKMRVVEMFDLAKNVREVKLTYANIAESL
                     NFGAAGIKRKMKASANSQSITEGLASGAVGSTKPSKTIISEGAVNQMATRFQKLAGIK
                     VSSK"
     gene            21155..22909
                     /gene="gp23"
     CDS             21155..22909
                     /gene="gp23"
                     /codon_start=1
                     /transl_table=11
                     /product="Major capsid protein"
                     /translation="MENVKELLTNALNPQARLMAETRGLVHKWEKTGLLEGLKNDIEK
                     SNMAVLLESQAKQLIEESSITGTQANSEQWAGVALPLVRRVFAEIAAKEFVSVQPMNL
                     PSGLVFYLDFKYGTTSGVFSKDVEGSNYSSLFGGISGSDDWKLGSTNVPAGGLYGPGH
                     NAYSINDQKGVFEIRVGTASLADINFDTGNANDPINANISASLVAQELYTLTTVDFTD
                     EVLSASGSYPDLNNVRTFMPANTTTSASANAGFVTWYPGFTRFSGKEAVFVVSASNAN
                     MITLNRSGSSADPGVIEINYSLQPKDTSRGDFEDKLGASSATDTGLNKDIGIPEVNLE
                     LRSEPIVAKTRKLKAVWTPELAQDLNAYHSVDAEAELTALLSEYVSMEIDLEILDMLI
                     VNAPNINKERWSARLNREIIKTGANSYQVVDVTTAGAGGYYTKATWYQTLGNKIQKVS
                     NKIHQLTLRGGANFMVVGPDVATILESIPGFVVNTDGDSAKFAMGVSRVGSFASRFQV
                     YKNPYMQENLILMGFRGNNFLETGAVYAPYIPLIQTPLVYDPVNFTPRRGVMTRYAKK
                     IVRPEFYGLIYVSDTNQV"
     gene            23031..24977
                     /gene="gp24"
     CDS             23031..24977
                     /gene="gp24"
                     /codon_start=1
                     /transl_table=11
                     /product="hypothetical protein"
                     /translation="MKRRVINKAKTIKCKICQNRISSYGMGSHLKYVHKISSDEYAKL
                     HGEFRALTTKSSRNIRQIQCGICKKYFKSVGMHTHLRDAHNILPDEYVKKFPEYRPIK
                     LRQLSYQNRLNSLVKRQKCEICNEEFPSGNLLGWHIKNVHHISKKDYILNHVFKGERP
                     KCKCGCGRNVKILPYYPYKRDYISSHNPNPMLGLSHSELAKEKMSIKAMERITDNITN
                     KTNTFIEIEFKKILNENNEPFVQSYQTKYGLIDFYLPQHNMLVEIDGSYWHPSKIEKL
                     NFRRLPNVISDKQKSNLSNLIRIREEDLSNIKSIEDIKKWNYNYSFKINHDTPIIAKE
                     FFEACLELKGRDYLKKHIWLLLKFLRILHPNFPYPPIDKNPQKIIENISSHNISTIFN
                     NKTKHFSNNISSIGVQLLKHIFKSYWHSSYKGNKSPVDAWGDDNIMKQIISYRIGDNN
                     SNEVFDFSLHQMLRGLSARRHTISFFKPLLAAAIYTHYLGENPSPIVFDPCCGFGGRL
                     FGFKAKYPSGTYIGCEPNIETYKELLTLISLFKWKNVIIHNCKIEEFSDNITPDLIFT
                     SIPYYDLETYSSPIIYQSFDHWKELFISKIISCSKLGPTYINLSDELAKTLKWNNIDS
                     WISSNRSHFDTLPGKKLEPIVKLS"
     gene            25123..25584
                     /gene="gp25"
     CDS             25123..25584
                     /gene="gp25"
                     /codon_start=1
                     /transl_table=11
                     /product="hypothetical protein"
                     /translation="MIQKFVINSKTGKKYVVNCPGWNDGVGPGAPAGTLWMKSQTDDN
                     WYEINVSGPYNSVDVYINPTSIGWESNDLGFQLLYNLTDGKIYQIYLTGTGAGTSIVI
                     NQTPWVVESDYKPYLLLKSITNGLFHRAYLSGNAGSVILLVDQNGIQTDKL"
     gene            25605..27416
                     /gene="gp26"
     CDS             25605..27416
                     /gene="gp26"
                     /codon_start=1
                     /transl_table=11
                     /product="hypothetical protein"
                     /translation="MISFSKILKEVLTETMTFRDLLNTGGTNIPYVLDPKSNRVDRSK
                     TVRSRSLLVRAVEDSEAWTFTYKSNPSSTGNRWHGYIQFLKPGGISNSDKKSADEYNC
                     MVDCDCPDYRYRFAYNNFEVGAGILGNPKNKTGWQFHNKNIGTPPRPVSQGGVGDYGP
                     GLCKHLCALSKFLETKFTSKAPDPKDKLPPSIKQRKISKINKDADKNTELDKEPTIQA
                     PDPEDSYSDSRSDLQESFSANTLSKFVQENPEFEVIYEMPKDNINESNLIAELHERGE
                     WWIDGSGEITYADGDLGDSNHESVVISYLSNEILFHFGFEVDEVGYLTEYMDEIKNVL
                     LSSNRLTREELEKWENSKKNAALVLIEKLIENKIYSSPEQVKEAVFVACGIGSTDGRN
                     YAMKYLGWKIMIADRQDINIQTWFLKSEDLSIIIQGIWEIMEEDDSDNDVDSKIGDDG
                     YPGPRVTITVQSSGKIFKGIPLSLLEKKMPQLLHNYRDRIGFAESINENFSQLHKKYS
                     LYEGTNHIIAIFEDGSRLKFEIHYRNNRGEDKLRWKRKALTTWKSCATEIHKESEGYN
                     DVGNWVEKPWHQCFKEALKHPKMKDFIRTNPEYKVFG"
     gene            complement(27418..28398)
                     /gene="gp27"
     CDS             complement(27418..28398)
                     /gene="gp27"
                     /codon_start=1
                     /transl_table=11
                     /product="hypothetical protein"
                     /translation="MIKLKPLINEIIVKDYSNNNYNFHHFLMYKGQLFLFDNITPLRT
                     ILKSLEDHVNYSYLEKTRGDFHEFIQAISESGPDIISGVWDPKEKRLTIYGYYIDPTS
                     SLQVKKAAKALGAKIINFPHADYSGDYDTDTDYSIKKLKGKIPNIVYHGTAISELESI
                     LKYGLWPGKGSGKFIDQDIVHEDHVFFAASFHTAIFYARNAVHNSPSKKWGDAPIILE
                     LKIPDFSKIAPDFDADGSSKPLGGLSYYNHYPFEVQPTHDLKAITASLESGKWGYKGR
                     IPAKFIRWVWYYNSYLKKWKKSKPSTWKKLLDKWDIENIIFRLGMDPESY"
     gene            complement(28395..30002)
                     /gene="gp28"
     CDS             complement(28395..30002)
                     /gene="gp28"
                     /codon_start=1
                     /transl_table=11
                     /product="tRNA nucleotidyltransferase"
                     /translation="MLKLKSLLNIIDTIPAEFSVIKESIIIESNKEEKALEFLKELVK
                     LSPYKGNVFLAGGAVRDMEMGQKPKDLDVVVIGDSNGSIKFTTWIAKKLGNFKGPTTP
                     PPKPPPHIEVDSRGYPVFSPDESDPELIDYLKKYNDYYHSFTNPVLFPRFGTAKVNLT
                     GTYKGVKLDGMEVEAVSSRKETYIPGSRKPIVTHGTLKDDVFRRDFTVNSLVMDLTTG
                     EILDLTGKGKDDIKNGIIRTTVNPEIIFKEDPLRMLRAVRFMVQKGWKIDPETEENIK
                     LNAPWLQHISKERIHDELNKMLISKDAPSAIRKLKELNLLSFISPELVQMSGMTQNIH
                     HVHDVFDHTMEVLKNTNPELITRLMALFHDVGKIATRSETPTGVHFYGHEEVGEEIAE
                     KILRNLKYPNDIIDAVKMGVRNHMRLKQYGDNPVKLSDKTLRKFKFELGNNIEHILDL
                     IHADNLAHAPASAMPNQIEAVRNRLKQLDIKVENPSLPINGNDIINLGIPPGPKIKEI
                     LSVVLEAWYDNPNLTKEEAIEIAKGFI"
     gene            30191..30310
                     /gene="gp29"
     CDS             30191..30310
                     /gene="gp29"
                     /codon_start=1
                     /transl_table=11
                     /product="hypothetical protein"
                     /translation="MQYFLNKMYFGSVHIQILNVKLHCIFDIQKFHLLQVLNN"
     gene            complement(30338..31339)
                     /gene="gp30"
     CDS             complement(30338..31339)
                     /gene="gp30"
                     /codon_start=1
                     /transl_table=11
                     /product="Endolysin (N-acetylmuramoyl-l-alanine amidase)"
                     /translation="MSKINLYNLCPLNEGNLTQSYWDTGHGACGCIFIAKDTGRILLS
                     RRSSMVDYEPNTWGTWGGKIDEDESVLQALDREVEEETGFSGRYKVTPLWTYDDPRAG
                     FKYYNYLVVVPEEFRPELNWESSGFEWCEWGDWPEPLHFGMIALLKNAGHKIQSVVNL
                     IRKKNAEILEAMDTPPPPPPAHIMKVDRPAPANVLGQKELMDAYIVAATVWGEARGEG
                     PRGQQAVLNVIMNRSKNDFSNARGVVLKRKQFSMWNNISNPEEYALSLARSKSNDKIY
                     KQILQLVDAARTGRLPDITKGATHYYNPELADPVWGRNMDKIKIGKHVFGQADKKKL"
     gene            31452..32630
                     /gene="gp31"
     CDS             31452..32630
                     /gene="gp31"
                     /codon_start=1
                     /transl_table=11
                     /product="Neck protein"
                     /translation="MAVSNQDKIRFPGSGSAVPGNTPFGQYDSDPVFCKDCYSAMIWA
                     ARRLGYPAVAVEMIDIHFYAAFEEACNVYNAKVNEYNMINNMLSLQGQKRTDIVTGRN
                     IQGTGLPQIINLAKDYGSEAGTGGKIDWKRVSIPVVAGTQNYDLQHLIGDAKENCDRI
                     EVKRVFHERPPASARIYDPFSMTGMSYSNILQELGFGAYSPAVQFLMTPIFEDLLRMQ
                     AIEFNDMVRKSQYSFEIINNKLRIFPVPTLNFKLWFEYINETDRSSMGALSNTPMTGS
                     QAVSSDFANVPYVNHPYSTINDPGKQWIRDYFLANCKEILGAVRQKHQTIPIPGGEVT
                     LDGAELRSEAQQTKERLMDTLKEMLEAAGKFAQMEKQAAFNEQLQSTLRGVPMYIYIG
                     "
     gene            32633..33106
                     /gene="gp32"
     CDS             32633..33106
                     /gene="gp32"
                     /codon_start=1
                     /transl_table=11
                     /product="hypothetical protein"
                     /translation="MSLPGRYFSERDIGFINGINDELLGDVIQTEVLIYAVCPEQTRI
                     NIYGESSPSSGKVFYPPVEVICLVDRADITTDADDFGPERKQNVAFKFMEKDLQEVDL
                     FPQTGDIIFFNDRYHEITDVVQEQFLGGIPDKSFSIIVNTHYTSISKVDLVERQS"
     gene            33109..34443
                     /gene="gp33"
     CDS             33109..34443
                     /gene="gp33"
                     /codon_start=1
                     /transl_table=11
                     /product="hypothetical protein"
                     /translation="MGRWKGNVRNPAPNPIQAPIERAEKLESINRVEQVRRDTDKQKN
                     ITISLYDIDETILLHLEQLQLQVEDQGKQVKVPFFYGSPERWVSARRDGYIRDKQGKI
                     ILPAVILKRTNSEADSTLQFFHRYLNVPVMKKYSEKNAYTQFSALMGRNVPINDVYNI
                     TMPNHMVLTYHFIVWTAYVEQMNKLIETFQFNTKDYWGSKKGFRFRTKIESYGHTVEL
                     QANDERIVKSEFDLITHGYILPDSMTKLEDHILTTQKFLTPKKVVIGLETVTSEHDFN
                     RIDPNREKWQSPYYPNLQKDTEIPQPRISTDSNIIDNSLYGGIKVEEVPLFLRIVHVP
                     TQKNSTGQEGNISYDSKYFYVYYKNEWRRAELTDFTPDCSDNIPVTGNPGQVVTTNSQ
                     FFYIYSGRKWKRVPLEEMDLSKEGKDGDIMFDIEYFYIYNNNSWRRFPLSKF"
     gene            34517..35515
                     /gene="gp34"
     CDS             34517..35515
                     /gene="gp34"
                     /codon_start=1
                     /transl_table=11
                     /product="hypothetical protein"
                     /translation="MADKKPNKLETAFIQRDATNQYYEQINISGSDIIFYHTSSGELT
                     ADRIDVWAAKYKIGGGQGEQSTYATQSIYATQSIYATHSIESETSSIILFNGDRPIKR
                     GPYMNLNVGGEDLKQFIENFFFPFLPATITMSNAGTSYFETGSYKNFTITTNITPNDE
                     TLFTSGYIKKDGGLWYTAPSIPPYTFSHADNNIKENHTYQSFIDVNNDGNPIVISSAT
                     RTAVFIYPYLYGLSDNDDLNGSGLYNNLTKLIQPKGNRTINLVGNVKFIYFCYPAIYG
                     ELTSILDPNSFEVLGNFIKMTKQVDSTGLDEDWSFSYYVYRTALVSDPNGNYQFKF"
     gene            35519..38917
                     /gene="gp35"
     CDS             35519..38917
                     /gene="gp35"
                     /codon_start=1
                     /transl_table=11
                     /product="virion structural protein"
                     /translation="MAIIVDAGFRITSAQPADLKYTWTTTHSLYQPGIYPICPVGYIS
                     SSWRYEGMIVYCEDDQSHYQLLGGIEDINWVKITTSSFYITASHALTASMVESVAENA
                     VHSEFADQAEYATQSIYATQSIYATQSLYATESISASYLKNQRYEITASLSDTASYLL
                     PDDYDITASWAETASWANTASHLPVDTYDITASWAETASWANTASYLPVDTYDITASW
                     AETASWANTASYLPVDTYDITASWAETASWANTASHLPVDTYDITASWAETASWANTA
                     SYLPVDTYDITASWAETASWANTASHLPVDTYDITASWAETASWANTASYLPVDTYDI
                     TASWAETASYIDALNIDGEVENALRSVYASQSIYATQSLYATQSIYATQSIYATWSIS
                     ASWASCSISSAFATWSLYAIQAQYATQSIYATQSLYATESISASYLPAGEYDITSSWA
                     KTASYLPVETYKITSSWAESASYIKASDIDGLVDIEVTHAKYATQSIYATQSLYSTQS
                     IYSTQSLYATESLTASYLTFGNYTVDTLTLGAGVTLYDPEYMGILQIDSPVNFGNLAG
                     RINPDGIATFVGITSSLHGTSSWAESASHARTASYLPVGEYQITSSWSNTASYIRVEN
                     VDGLELGQVDQAKYATQSIYATYSLYASESKTASYLTPENNYNVDSLTLGIYGVTLED
                     RDHNGVQLEIPGLYVKDWGVEVNGNAFIYADGQAEFTGITGSLRGTASYADKVKSIVT
                     NLIDAPNIITPCESGSYFRIVLGGDRILSNPSNAEDGQRLVYQIIQDNTGGRTLTFDD
                     KFRGDLDNIVLSAEPNSVDFIGVICDTIRDEYYVTVADIEEVPDATQAQYATQSIYAT
                     QSLYATQSIYATQSLYATESLTASYLIPSNDYFVNSITLGTGVTLEDYDLSGILSINS
                     GIIINDNAIIHNNGQAEFHGVTSSLHGTSSWAESASHSRTASYLPNAQYTITASLSDT
                     SSYLPVGEYKITSSWSNTSSYIRVEDIDGLELGKVEQAEYSTQSIYATQSIYATQSLY
                     ATESLTASYLKSGTYRVTSSWAESASYAHSASNLTQISYIDNFNGDSGGQLYFGAGAN
                     WSPILFSADIYGFRVARTDNSKFDFNIETRIEFNRRNYGVSGLS"
     gene            38874..38981
                     /gene="gp36"
     CDS             38874..38981
                     /gene="gp36"
                     /codon_start=1
                     /transl_table=11
                     /product="hypothetical protein"
                     /translation="MNLTVGTTELVACPDIRPVRNNGQLVGAETPTSLA"
     gene            complement(39124..39228)
                     /gene="gp37"
     CDS             complement(39124..39228)
                     /gene="gp37"
                     /codon_start=1
                     /transl_table=11
                     /product="hypothetical protein"
                     /translation="MPHNIFLQHTQRHLIGHCFLHHYLLDKPPIRNYY"
     gene            39198..39695
                     /gene="gp38"
     CDS             39198..39695
                     /gene="gp38"
                     /codon_start=1
                     /transl_table=11
                     /product="hypothetical protein"
                     /translation="MYVGGKYYVASEDNDVNIIDPFHSQGIYVSTDLQSWSTITVDGV
                     NPGEFPALRGIAYGDGKIVAVGQAGTVITSSNGTDWKMLSLPDLISMPDNENFKLPLE
                     SISWNSENSYFIITNGYGYVYKTSDLESFELIGTYDGMFQNFEQSNYFSNIDKTVIYG
                     APGGS"
     tRNA            complement(39674..39750)
                     /product="tRNA-Arg"
     gene            complement(39757..39948)
                     /gene="gp39"
     CDS             complement(39757..39948)
                     /gene="gp39"
                     /codon_start=1
                     /transl_table=11
                     /product="hypothetical protein"
                     /translation="MSNKPDITIHFPAEHFDSLMEIMAIGIQHAKLKTPVRQELRDWW
                     EAEKEFLLDEIGNPDQSAK"
     gene            complement(39938..40087)
                     /gene="gp40"
     CDS             complement(39938..40087)
                     /gene="gp40"
                     /codon_start=1
                     /transl_table=11
                     /product="hypothetical protein"
                     /translation="MKKDHLTKSIKNYNDALSELNKSLSEMNNLIFKLIVTRKESKEK
                     NKNEQ"
     gene            complement(40084..40776)
                     /gene="gp41"
     CDS             complement(40084..40776)
                     /gene="gp41"
                     /codon_start=1
                     /transl_table=11
                     /product="hypothetical protein"
                     /translation="MCKVITLQSAILIQIKEFAENDKTFSVHDITRTIREKTASGEWD
                     IPDAMVTGAPFKYDISHDKVRTLFNEMWDAQLFLCPCPLSRKFNGMFNEYFVSRDFCR
                     DPAIQPELVDQPEPADAPEQPHTECVSYTHTGDKCTVKTDANIVPHFSMLSDDGCCKQ
                     KDPVAQRIDTYISNCHKRKTYPTIKQIQSAIKRRCGSGWTCKRIYDYLKMSGYAVQMY
                     PKKLSKSYISFI"
     gene            complement(40808..40966)
                     /gene="gp42"
     CDS             complement(40808..40966)
                     /gene="gp42"
                     /codon_start=1
                     /transl_table=11
                     /product="hypothetical protein"
                     /translation="MPKEEIKNIKNRKCKIQIVNINGGIREMDLRVSIVKKMLRIDFL
                     RRMCIMST"
     gene            complement(40947..41486)
                     /gene="gp43"
     CDS             complement(40947..41486)
                     /gene="gp43"
                     /codon_start=1
                     /transl_table=11
                     /product="hypothetical protein"
                     /translation="MNKKYEVPNYKKLKAELKKIEEDAINNFPFKIGDVVSWYDRNYK
                     KEVIGRITYIGFDSEKGRVWAEIKHNTIRDIGWSSNITYFYNDGTIKLKKIKFNPDEI
                     KTSIETLDMEIFKINKKIQDMIHPLEKKVKEIQRKIQKLQNQCIHQWDKGIDTNVKLT
                     EYITKMKYTCQICGAEGRN"
     gene            complement(41488..42309)
                     /gene="gp44"
     CDS             complement(41488..42309)
                     /gene="gp44"
                     /codon_start=1
                     /transl_table=11
                     /product="Poly (ADP-ribose) polymerase"
                     /translation="MEGIEEARNLLAKLSVHVRAQNYNKEADDLLNQYLRLIPQNIGM
                     RKFDCETLIPGELSLQKQNDLLDALESSYMALTKSDSSNKSNSPQEKIFKVDLDILTD
                     DSERRRLEKFFTSSKRKMHGYDKVKIREIYQVNIHEMTAAFESTLTPIVEVFHGTSQA
                     NCLSILKSGLKIRPPSTASIAGSMFGNGIYGAINSSKSLGYTFGRWGQGGVGESGWLF
                     ICKFAMGKIKTVHSGTKNHSGYDSIWAKKGYSLYHDELVVYRNSQVKITHLIECK"
     gene            complement(42239..42883)
                     /gene="gp45"
     CDS             complement(42239..42883)
                     /gene="gp45"
                     /codon_start=1
                     /transl_table=11
                     /product="hypothetical protein"
                     /translation="MSTLIREVKLIKAEAKVNSNKWWTGQLFDDGTVKATWGRVGYKG
                     DSGQWNRGEKYFDKKIQEKLKKGYTYLKTIGNGNKEVSAGTSVKNKDLHSIARTQLVK
                     SSSPKLERLIDQLVKSNIHRITQAFHRRFKSQGVIVRHLLTRQPGVLSGKLRHERPDW
                     NLVGLFVTQGGDVAGKAFLVKLFHVHGALRNDGRYRRSSKSISQAFCSCSSPKL"
     gene            complement(42864..42983)
                     /gene="gp46"
     CDS             complement(42864..42983)
                     /gene="gp46"
                     /codon_start=1
                     /transl_table=11
                     /product="hypothetical protein"
                     /translation="MNSKKVVDLSRKNQYNEGNMRIRQFKNLEFSQSYVNANS"
     gene            complement(42980..43135)
                     /gene="gp47"
     CDS             complement(42980..43135)
                     /gene="gp47"
                     /codon_start=1
                     /transl_table=11
                     /product="hypothetical protein"
                     /translation="MDPVGQQVGKGRFFHYYLNDSPRSKRNLTMQLFLLRLKPKNSQV
                     RSISDSL"
     gene            complement(43136..43282)
                     /gene="gp48"
     CDS             complement(43136..43282)
                     /gene="gp48"
                     /codon_start=1
                     /transl_table=11
                     /product="hypothetical protein"
                     /translation="MEPSAPFKIKRTKTLMRPCRKHGIPIRPNKNCYYYLQKYYTDQS
                     HPYL"
     gene            complement(43336..43473)
                     /gene="gp49"
     CDS             complement(43336..43473)
                     /gene="gp49"
                     /codon_start=1
                     /transl_table=11
                     /product="hypothetical protein"
                     /translation="MNIFYIIFSVSNDMHLSSYDDTPKEKEKDYPEPAGSKLKSQIFK
                     V"
     gene            complement(43497..43943)
                     /gene="gp50"
     CDS             complement(43497..43943)
                     /gene="gp50"
                     /codon_start=1
                     /transl_table=11
                     /product="hypothetical protein"
                     /translation="MTLAQALKQKNRLAGELVRLQSIFQRENARRSDSVSEIDRMRIW
                     ESILETSRQLGELKGKIAKANIGIYSKIERMAEYKSRIAYINSLTKKEGEEVVYTGTS
                     SPARTYTWDSFINQKEADRLMLELQQDINSLQDAIDIYNASTTIED"
     gene            44043..45089
                     /gene="gp51"
     CDS             44043..45089
                     /gene="gp51"
                     /codon_start=1
                     /transl_table=11
                     /product="hypothetical protein"
                     /translation="MSKKKPRIIFICKRRPAQYGASYGLLNSCRFLCNALINMGAEAK
                     TVEVIDNNFIDREVHLYKPTHVFIEALWVVPEKFEVLIPLHSKVQWHVRLHSNTPFIS
                     NEGIAIPWIKKYIELSKKYPQFHVSPNSFRLVNDLWQSLHYKSIYSPNIYQPHVTPWE
                     DKEIEVPCQKKKETNVINIGCFGAIRPMKNLLIQAMAAIAFSEELGKTLHFHVNQSRQ
                     EMSGENTYKNLVSLFENSKHKLVNHAWLLHSDFIQVIKQMDLGMQVTFSETFNIVSAD
                     FATSMVPIVGTSEIEWMNWLYKAKPTDLDNIVSHLWLAWLGRNWGLHYFNLTGLKKWN
                     KNARQVWKNYLKLM"
     gene            complement(45075..45239)
                     /gene="gp52"
     CDS             complement(45075..45239)
                     /gene="gp52"
                     /codon_start=1
                     /transl_table=11
                     /product="hypothetical protein"
                     /translation="MTRIERQWLRFRPSLSYVRGHKRCRVCKCWIHKKMEDCQPCQGT
                     IPECSKLHKF"
     gene            complement(45257..46078)
                     /gene="gp53"
     CDS             complement(45257..46078)
                     /gene="gp53"
                     /codon_start=1
                     /transl_table=11
                     /product="DNA methyltransferase"
                     /translation="MLKLINDDILHADLTDVPINLVITSPPYNVGVEYDKHDDTMPYL
                     EYLEWSRKWIKKLYNHMTEEGRFCINIPFSVTPIHLNKKKGADDINYPISADYTRIVQ
                     QEGFKYYRTIIWKKLGSNKTCWGSWRSARAPFVIDPNECILVFYKGNWRRKERGESTI
                     NGRDFMRFVKNLWEMNPETRSKHPAAFPPELPLRCIKLFSYKNDIICDPFMGSGTTGD
                     VAVRLGRGFIGVEKSKTYFDMAKERIEGGKLQSKLSTLILPDKELDHKTDIDEVW"
     gene            complement(46085..46957)
                     /gene="gp54"
     CDS             complement(46085..46957)
                     /gene="gp54"
                     /codon_start=1
                     /transl_table=11
                     /product="DNA methyltransferase"
                     /translation="MSTIVERDIIEYAKTLPDTSMQCIIADPPYNIGKDFGISTDNQK
                     LGDYIKWCEEWIKECERILTPTGTGFIYGFSEILAHLSVKLSLPHRWLIWHYTNKNTA
                     GSNFWQRSHESIIVFWKDSKKRIFNEDEVREPYTETFLKNSAGKIRKGTKGRLSKNNT
                     DTIYTANELGAKGRDVIKVPALAGGAGAGERIFFCHTCNDIFIGNKRNHSDHEIIEHP
                     TQKPQKLTMKLLKSCLMKSDDRFLGSVYIPFAGSGSECLCCQWIGVPFYSSDINPEYV
                     RNGNLLLKKFPEAI"
     gene            complement(47068..47241)
                     /gene="gp55"
     CDS             complement(47068..47241)
                     /gene="gp55"
                     /codon_start=1
                     /transl_table=11
                     /product="hypothetical protein"
                     /translation="MLYGPKKFLMNQNDIFHFAKTIIHQFQTLSSPIFCVNKSSKYEP
                     HNTMKPKLSQEEF"
     gene            47415..48947
                     /gene="gp56"
     CDS             47415..48947
                     /gene="gp56"
                     /codon_start=1
                     /transl_table=11
                     /product="RNA-binding protein"
                     /translation="MKILKRKTKKSVNPVLTALPQNPLASAMMENSNEAFTENLALTN
                     KSTLNYVLDWFGCGGALRQRASSDATKIFLKAFAQDALMATKILFYFRDVRGGQGERA
                     TFRNIIKYLAVYHPEVVSKNMENIPFYGRYDDLYALEGTPLEKEMFQFIARQLKQDLR
                     NMKKGEPVSLLGKWLKSENTSSPESCRLAKLTREALELSSKRYRKVLSSLRKHIDVIE
                     RKMCGKEWNEINFENVPSKASLIYRSAFDRHAHKKYKEYLKKVEQGSAKINAGAVYPY
                     EIFRSLIRNSVSKEVIKAADLQWANMPNWMGENEHRGLVIADVSGSMLSGVPNILVAV
                     SLALYFAERNVGPFKDMWLNFSSRPTFQRFVGNNLREKYLNMDKDNWGGSTNLQAAFN
                     LILNSAVKNKVKEKDMPEVLYIISDMEFNQACTGNDKTNFRVMKEKYKEAGYKLPRVV
                     WWNVASRNDNFPIRADDNNTALVSGCSPSILKQLLSSKNFTPLGIMQETINSPRYDRV
                     VI"
     gene            48961..49167
                     /gene="gp57"
     CDS             48961..49167
                     /gene="gp57"
                     /codon_start=1
                     /transl_table=11
                     /product="hypothetical protein"
                     /translation="MKKNTQKSNKRKNQTRYGVFYRSNGRWVGPYQGRTFTEYTINRE
                     PIKSDIRWFANHLLKSRIKIQSVS"
     gene            49197..49289
                     /gene="gp58"
     CDS             49197..49289
                     /gene="gp58"
                     /codon_start=1
                     /transl_table=11
                     /product="hypothetical protein"
                     /translation="MVKVEFSRGRVFYFIINCFMMSVMLICDIC"
     gene            49305..49703
                     /gene="gp59"
     CDS             49305..49703
                     /gene="gp59"
                     /codon_start=1
                     /transl_table=11
                     /product="hypothetical protein"
                     /translation="MKKKPTKSFPFGKTKAANRMELLGEMFPMDRRKVSSLLSRYTDQ
                     LYQVINPNIDASTTKLLLHLLCQYNLSRAEVMKVHEDIRSYTKNLIKCRYRVFLSAYN
                     NIHKFAEDQGKLQKRNQKRNKPLMGNRKKL"
     gene            49706..49909
                     /gene="gp60"
     CDS             49706..49909
                     /gene="gp60"
                     /codon_start=1
                     /transl_table=11
                     /product="hypothetical protein"
                     /translation="MLFLLEADIELKIKNIAAVFTEKAYHLVNAPDLITAKHKFSKHI
                     HKLHADKFPDYISVKYTKIATEI"
     gene            49906..50445
                     /gene="gp61"
     CDS             49906..50445
                     /gene="gp61"
                     /codon_start=1
                     /transl_table=11
                     /product="hypothetical protein"
                     /translation="MTLREALKQCDLDKVYGIIVQAISYAGENLPVEFGKNIYLPVIE
                     QLLKKPKVYKHKYSLILHEEKDAMGNKYPTVSLLNLRYVKPPEGYKPWRGSEGIPPKH
                     YNCNLNKYRRIFTIGWTPWREFIDAPIVNETKLDLEYQVAHILMEITYYGVTEKEIKK
                     DEKKSDQINSKYSKITAKI"
     gene            50442..51245
                     /gene="gp62"
     CDS             50442..51245
                     /gene="gp62"
                     /codon_start=1
                     /transl_table=11
                     /product="hypothetical protein"
                     /translation="MTLREALKQCDLDKVFKIITNTICDKKDEAQVEVIKGVFSPVVK
                     RLLRKPKVRRYKYSLIIHSERDLEGNKYTTASFLNLRYVKPPKGYKPWGGNKGIPPKH
                     YNCNLNKYNRIFAIGWTSWGKFIDTPIVNETKLDLDHQVAHILMEITYYGVTEKEIKK
                     DEKEFKRRVQKSLKEIKENKCCTFKSKKKDGYKVVLPFNVMESIEKLEESMEKDVPSQ
                     PTNRCNTCWGYGLHALGDSCPMGPMDASDGMPTIKCPECGANANPYNKT"
     gene            51284..51460
                     /gene="gp63"
     CDS             51284..51460
                     /gene="gp63"
                     /codon_start=1
                     /transl_table=11
                     /product="hypothetical protein"
                     /translation="MFYMHFSNDIVSLMVQETSCAAKELIRTTLEEFKKNEWEEKEIL
                     DWTRNRYARDQTRN"
     gene            51517..51768
                     /gene="gp64"
     CDS             51517..51768
                     /gene="gp64"
                     /codon_start=1
                     /transl_table=11
                     /product="hypothetical protein"
                     /translation="MNLVLHYKKLLKNKPKNVFYFTLKVSFPAGKEKHELLEWFDSLG
                     KNQKNHQKWKQRMMEEREITLVIQITRTGEWQIVGIKQK"
     gene            51792..52241
                     /gene="gp65"
     CDS             51792..52241
                     /gene="gp65"
                     /codon_start=1
                     /transl_table=11
                     /product="dihydrofolate reductase"
                     /translation="MDPNRVIGKNGKLPWVLYDDFKWFKLVTTGHELVMGRKTFESIG
                     KPLPQRFTYVITNDKEKLNLPSKELFTYVPPMYIFQNYKMQPKDWWLCGGHHVYETFL
                     PMCDAVYVTHVYETFEGDTYMPAFEDMFPRSTFIFKTDRFKVVKYEK"
     gene            52231..53361
                     /gene="gp66"
     CDS             52231..53361
                     /gene="gp66"
                     /codon_start=1
                     /transl_table=11
                     /product="thymidylate synthase"
                     /translation="MKNNSYTMDGNLDLANLEQIMGMYNQVDPTYLSLLQLVVQTGKY
                     KENRTGVRTLGVFGSQSKYRINLNAFPILTTKKIFFKGIVHELLWFLKGDTNIRYLVI
                     NGVNIWNEWAYETYKKQLKNLCVSEEDTVYSMKDFILRIRDDEEFAKKYGDLGMGTYG
                     SVWRRFPYYVEDEEGSIKINAVDQISKVIDKLKTNPNDRRMIVSAWHPYWVDHCALPP
                     CHCLFHFNVEELTLIERRLEFQRRHYVFTPQQIRDEGLIKKLLESKNIPTHRLNCLLY
                     QRSCDLFLGVPFNITSYSLLTAMMAQCVNMLPGTFIHTYGDLHIYENHLPQVKEQLFR
                     SYKHLPQLELNPDIKDLFKFQYEDIKLKNYDSHPAIKAEIAV"
     gene            53420..53902
                     /gene="gp67"
     CDS             53420..53902
                     /gene="gp67"
                     /codon_start=1
                     /transl_table=11
                     /product="hypothetical protein"
                     /translation="MNFDHCNKTYEYIKTKLFPHVTIRANFIKFEDYLTAFSELPSGK
                     WLRNEKSVILMRTHFLMNTEEFAKDYAKYCVSFYFIGDDPTKITYRIIYQVSPELHLE
                     VFVFTWMEKETVFSFAIANVVMKYSNKFIDFLKTLEKYKLTGNTSDASPLPGFLQQPK
                     "
     gene            53862..55124
                     /gene="gp68"
     CDS             53862..55124
                     /gene="gp68"
                     /codon_start=1
                     /transl_table=11
                     /product="ATP-dependent DNA ligase"
                     /translation="MHLHFPDFYNNRNEIYMINPFKFELPTLYARSKTGAVLTWDIEV
                     EDNMYRTITGQLDGTKVISSWTACKGKNIGRKNETTDQQQAEAEAVSKWKKKLKSEGY
                     FENIKDIDKPMAFVEPMLAYPLISRKTKKVDGKPVTVIDDRTKYVKLPVMVDRKYNGM
                     RQVTTANGPFTRKGEPIKSAPHIFESLEKLFEAFPSLVLDGELYNHDFRHRLNELIEI
                     VRTNADRNITPALLEDSKNKVRYYVYDGYGFNIDGENITESTPCRQRRDALKKLLKGI
                     SYVEVVPYYMASTMEEAHKLYGEFVEDGYEGAILRNWDAAYQHKRTTDLIKLKPFEDM
                     EVVILDVIDPVSGNWGGTGKTALVRMTDGKEFTATFKGSRETLVQVLKEKNKWIGQKV
                     TMTYNGFTGKGTPNYGQINPYNCKVGDR"
     gene            55143..55634
                     /gene="gp69"
     CDS             55143..55634
                     /gene="gp69"
                     /codon_start=1
                     /transl_table=11
                     /product="hypothetical protein"
                     /translation="MAISKKFVKKKSVYKTRRYWYHLSTTLVYGELLLLKPWNNEKGF
                     NRDHSEPNIERICVAPSIAQCLTALPYSIGDKFTIYRTKSKVKAEKPTGVFDATVTNE
                     GWITKPTVFIKIGTLLLRDLGDWNDIPDERASMGKIHESRYNLNRWKKMNLWKYVKRV
                     KTA"
     gene            55665..56234
                     /gene="gp70"
     CDS             55665..56234
                     /gene="gp70"
                     /codon_start=1
                     /transl_table=11
                     /product="DNA polymerase exonuclease subunit"
                     /translation="MKKYLHLDCEMGGLDLQHSLLTAYFLVTDTDFNKIDELYLRLCP
                     NDGNYFISSLAMEKNKIDIIEHDKIATPYKKAGTILYEFLQKNGLKEKPIPVGQGIRG
                     DLRFIWNYLVSRFTWETFVSYRYVDVRSLCIFLQACGKISPEVTGGLKSMVEYFGIEP
                     DIPELDWHDAKYDTYMAMRVYQKMLELVK"
     gene            56231..56881
                     /gene="gp71"
     CDS             56231..56881
                     /gene="gp71"
                     /codon_start=1
                     /transl_table=11
                     /product="phosphoesterase"
                     /translation="MMLKLKDTPERKIYFTSDLHLGHKKDFVWKTRGYESVEAHDTGI
                     IDTINSIVRPSDVLLFLGDFCLNTPIKQFEEYLTRVQCQNIWALWGNHNNPHEKQVYR
                     EMQFEGTETYPSSYLNMVFMGYYLEATLNGHYAVLCHFPIYIWNHMFHGAWMLCGHSH
                     GGCPLTIKDNIEGKMLDVGWDEHKKPLSIDEISEIMNKKQIVYRDRNHIIREEQGK"
     gene            56960..57232
                     /gene="gp72"
     CDS             56960..57232
                     /gene="gp72"
                     /codon_start=1
                     /transl_table=11
                     /product="hypothetical protein"
                     /translation="MDYTPKPVRRPAPPPPTYELKKDVTGTPPQRGPHFLTITRYDEE
                     GKKTMAKLKVSRKPKANCKKCYGQGYVGFIDGQVVLCPKCYFTPKN"
     gene            57183..57767
                     /gene="gp73"
     CDS             57183..57767
                     /gene="gp73"
                     /codon_start=1
                     /transl_table=11
                     /product="hypothetical protein"
                     /translation="MGKLFCVLNVILHRKISMNKIYEKHLIKKYPKMFRNMYASNSRM
                     IYGCEIEDGWFNILYALCESIQSYLGQIQNSIKHKIIDPKTKVPEFAFLQIKEKLGEL
                     RIYFSDGDEYIRGKVSMAAAMSRYVCEYCGVSTLEVAQSKDWIKTLCPRCAKKNKKEI
                     VVNKELSNLKKKVEKYDSKIKSKSRSKKKIKLKF"
     gene            57794..58228
                     /gene="gp74"
     CDS             57794..58228
                     /gene="gp74"
                     /codon_start=1
                     /transl_table=11
                     /product="hypothetical protein"
                     /translation="MIGKLKPFSKSLHRSNDPKSRKVVKEYLKQRGIEVEDNKDKYGV
                     DLVATDGSMKIEVEHRSVWDTKIFPFDTVNIPERKGKFFKEKSVSYAILSKDYSRIGM
                     IKGEELKKHLIRENLYMNPNKYVKKGEYFYAVPLEAFQWDSV"
     gene            58253..58981
                     /gene="gp75"
     CDS             58253..58981
                     /gene="gp75"
                     /codon_start=1
                     /transl_table=11
                     /product="REFSEQ hypothetical protein (VOG01425)"
                     /translation="MKRALLKLIGHRYDERFKWGEFYWHPRPSEWKLSLRLTSRYSEL
                     DDMLILSPFIFTAYVFLPSKICCKKPNKGDWHGKAYGFYVYTSIRNFFALVLLWGDKI
                     KHIEMPWTYDWYSKEILDDQHNVVYYEDRKMRRNNARELWKKYEEIANKYKKIYDYTY
                     VKKNGEVQRREAEVFIERMTWARRWIPFKKCSSTVLKISFDKEIGEKAGTYEGGVTGC
                     NYKIHDGESPIQALRRMQKEQIFD"
     gene            58988..59326
                     /gene="gp76"
     CDS             58988..59326
                     /gene="gp76"
                     /codon_start=1
                     /transl_table=11
                     /product="hypothetical protein"
                     /translation="MRRKLLKIFGYKGDNVFTWGEFYWYVNPFRWQLTLKLTKQYGKF
                     NDLLTISPFIFTIYISLPSQICPPKNIRFPWEEKSYGFYIYESLKNFHNINLLWGKKR
                     KRINMPWYKK"
     gene            59380..59628
                     /gene="gp77"
     CDS             59380..59628
                     /gene="gp77"
                     /codon_start=1
                     /transl_table=11
                     /product="hypothetical protein"
                     /translation="MKYICPSCKENLHSSCDKTFNSASKCECSCGGNASIEYDKKITI
                     EYQVMRRRAKKEAESYRRLRKEIKKGRIGPRNLNIKNN"
     gene            59631..60185
                     /gene="gp78"
     CDS             59631..60185
                     /gene="gp78"
                     /codon_start=1
                     /transl_table=11
                     /product="hypothetical protein"
                     /translation="MCYLSKLKFSFESKYNGLENKKNVSLYFKPLLESNFYKLQEELN
                     NSKNSSYEPGLRRILNLKAPAKELERICDAICPRTSELIEFKKGKFWVDTVRLSEQYL
                     KSPFQEVSWIHFDVSKPQKRLNSIIYFKLSKLIEMIGITKELAYIHIDWYNQSKKNGF
                     CNNNQLSIKVSQLNEIAEFKIERP"
     gene            60200..60973
                     /gene="gp79"
     CDS             60200..60973
                     /gene="gp79"
                     /codon_start=1
                     /transl_table=11
                     /product="DNA methyltransferase"
                     /translation="MSRICLINKDILKAKIPKKFLPINLCVTSPPYNLDIEYENHKDN
                     IKYDTYLKWSEQWMKRVFKWMADDGRVCINVPFKITPPYDKKNNYSVSADFIALMKKV
                     GFKFFNQLTWDKGNKAGDTCWGSFDSASSPFIRDPAESIIIFYKGNQWKRLEPDPGKK
                     KSSKFRKNEFVTLTQNVWKFGAERKKNVGGHPSAFPIDLPTRCIRLFSYKTDIVLDIF
                     MGAGTTGHAAVNEGRKYVGIEISPQYFEFAKNRIIKAKL"
     gene            60970..61896
                     /gene="gp80"
     CDS             60970..61896
                     /gene="gp80"
                     /codon_start=1
                     /transl_table=11
                     /product="DNA methyltransferase"
                     /translation="MINNPLPRIDDNLELRAKLLPFCRLRNGETWNDPEGKHKVSCIN
                     VTDSNSVSELMNGAKADCAIHDPPYNLILFMKLTLEDYINWSRIWVQNSIECLKDDSS
                     FYVWLGADQKDGFKPLPDFMLMMREFPLTSRSFITMRNQRGYGTQKNWMAVRQELLYY
                     IKGNPYFDVNAEYTDIPKILRGYYKKVGDKITDNLERGKSENIRAGNVWVDIQQVFYR
                     MEENVSGCYAQKPLKCIERIIRASSPIDGLVIDFFSHSGTTLLAAEINQRRCFTADVD
                     PIFCEITIRRLENYRKNKKLGWQNGNPFNITI"
     gene            61945..62139
                     /gene="gp81"
     CDS             61945..62139
                     /gene="gp81"
                     /codon_start=1
                     /transl_table=11
                     /product="hypothetical protein"
                     /translation="MYIMGVRMNKKSDIVKELELVTQTFLELSQELKREAKRLDRQSN
                     IIIKMVWAFIIFLFSIFFSL"
     gene            62177..62332
                     /gene="gp82"
     CDS             62177..62332
                     /gene="gp82"
                     /codon_start=1
                     /transl_table=11
                     /product="hypothetical protein"
                     /translation="MDDMDKMRKSFGRMFKITFGVIISIIIVKLFIVILIALGAYELF
                     QKLMSSM"
     gene            62335..62640
                     /gene="gp83"
     CDS             62335..62640
                     /gene="gp83"
                     /codon_start=1
                     /transl_table=11
                     /product="hypothetical protein"
                     /translation="MHNPDVSLSDSQRLDLIYHAIPEWVHRRFPGCTMEIKIQKAFEH
                     MQQTYTDSILREVNSHSRTREFLAWTIKQNEDEYWNVYWKYLMTKGLPENPENKKGD"
     gene            62688..64997
                     /gene="gp84"
     CDS             62688..64997
                     /gene="gp84"
                     /codon_start=1
                     /transl_table=11
                     /product="Protein rIIA"
                     /translation="MIPNEVTQNVESIGTIQTVGKFTITDKTQARILVSLSDKMYTLK
                     QLAAIREYSTNAADAHAVVGKPVSDIIVTLPTMEDLNFSVRDFGTGLTEEQIRDIYCV
                     FGESTKRNSNAFNGLLGYGCKAGFAVSDSFTVTSWINGEKSIYHCIKGDSEKLHSAVL
                     LSRQKSDEPVGIKVTIPVKVDDIRTFHQSAVDFYKYWEELPTFENMSDNDFEECSNYR
                     AVSNIFLAGNGWEIRENEFRSPRGVAYMGYVPYRIDWNVLFHKISLDASTRAIYELIQ
                     SKDVIFYFNMGEVNFVDSRENLEYTDLTIKSLQNRIYRIFNEIKTIIQEKFDEMPDLW
                     EAMQLYNALFNPSAKVETVNKFKNKFSSFISNLRDIENALHGKITWRGIPIKGWRFEQ
                     INRFDNDTGSDINSVLHTPVTPVVYSYWKEHDRAKRYVSQSITASQEYIIIENDIKGR
                     QHPATIARYYLFSGFNVKGVFVLNFTNKATRKAFFKEYNFDSVPVIKASKVYEIAKKW
                     NDDNKMPVVRSSRTYVRRINVLNINEGRVDNVTTTDAELDKGGLYLDVSPSRQRRYSS
                     QYSATVESAVSHYYINTSSVVRAVRMLNKELGLNIERIYLVTQKLRKAKWFENVFKAD
                     KWILLWGHLRTKLDQLNFQMLADTEGLSHAYYICKTAEKYLKINIKDKNSILFKILEL
                     NKIKEKNELRELLESLQDVHLWAEISNAAKDSNSTKSIVEKAKAQYPFMDWHLISSEY
                     CSKPETLKKVATYVNAMDFYNSEMEKVAA"
     gene            65045..66397
                     /gene="gp85"
     CDS             65045..66397
                     /gene="gp85"
                     /codon_start=1
                     /transl_table=11
                     /product="Protein rIIB"
                     /translation="MITASLLTNDSLVIQFDGGEPQYTRSDNPRWNEIVEAFRKGDEK
                     TLKSLISMKAIIEKYSVGQLTVNSAGVLWRGKPLHTLDAKRIMLYLRDGLPFKPIANY
                     IERKMKNPSARAINEMYNFLEHRHMPLMADGRFIAYKGVQDDYFSLHGNKDTVVISGE
                     VNDKGQIYNGIGSVIEVERSSVDDDFRIACGQGLHAGSLRYAKDWGKRVVYVAIDPAD
                     VVSVPSDCDCEKLRCCKYEVLGEYTGPLPDHYVSDFDKVEEDSNEDGDGESPGGDSHT
                     KVDDDEFPDESWIKGEVPEESVKEGEKTFYNVSHIGKKIVTLLSEVTDIFVGDIKISD
                     VNVCDMRNGAITYDDHLNFILKVEEFFKMDFSRSVAQNFYKRPLNSLIEKVEEFYYGK
                     VGCIVIDLDAYYEGVVVGRNDKIKSNPTIYITEDRGSGESPRHNSYIEGYIRGYFIEK
                     "
     gene            66536..67342
                     /gene="gp86"
     CDS             66536..67342
                     /gene="gp86"
                     /codon_start=1
                     /transl_table=11
                     /product="nicotinamidase/pyrazinamidase"
                     /translation="MKNTHLICIDPQNDFCTREGTGGEIGKLYVEGANQDMVRLAQFI
                     HKNSRRINQIHCTLDSHQWIHIAHPAFWINSGGQTPLPFTQITDTDITEGIWMARNPR
                     HQKIAKEYVDELKKNGKYNLTIWPPHCLVGTWGHSLTREIQKALYEWEAEFNRVNFVL
                     KGNNMFTEHYSAIIADVPDENDPNTQLNVDLINKLSEADEIVIAGEAKSHCVANTVRD
                     LADILGDDRVKKMVFLEDTSSSVKGFEKEGQSFITEMVERGMSVISSTDW"
     gene            67347..67919
                     /gene="gp87"
     CDS             67347..67919
                     /gene="gp87"
                     /codon_start=1
                     /transl_table=11
                     /product="poly(ribitol-phosphate)
                     beta-N-acetylglucosaminyltransferase"
                     /translation="MKLEFIIPTYKRINNLCTLLYSLKSQTSNDWTAQVISDNTPEEI
                     IRPVINHFSEDSRINFNVLSKRYNDWGHTPRNVGLNHSKEELLVMTGEDNYYVPTFVK
                     EILKEYKKSSSDIILCDMIHDMSGEYVLVPALPYHSHINMGNCVYCKESIKNQRLEVF
                     RHDADWHFFNTAINKGLKYTIIRKVLYVHN"
     gene            67924..68277
                     /gene="gp88"
     CDS             67924..68277
                     /gene="gp88"
                     /codon_start=1
                     /transl_table=11
                     /product="hypothetical protein"
                     /translation="MQNAHYKNTVQAILNSLPESAKTSLDDLKFQVKEDSKGIVTLEW
                     NSPSQLNFYVDIGPEHVIKDNNPVFYLYYYLTYYGNPTDIGEPKGMGRVLFENNTIPE
                     VIIVNLKMLMSFSKK"
     gene            68281..68916
                     /gene="gp89"
     CDS             68281..68916
                     /gene="gp89"
                     /codon_start=1
                     /transl_table=11
                     /product="phosphoesterase"
                     /translation="MIKVEGQTWFTSDWHLGETRMDLMGRPFSGPEEMFQVILKNYNS
                     VVGDNDVVYILGDVCYKETPEWLARVKEFKGYKILLRGNHDRIFTGTDLKAYFPIVYS
                     EGLSIAIDIEDTKCLLTHYPTLGSIKRFNLVGHIHSAWKYQLNMLNVGVDVHHFRPVN
                     SNRIKFHINAIKTYYDDDVWVAYNRNNKAWYGHRGRQGSYAIHFQKYKVIS"
     gene            68947..70212
                     /gene="gp90"
     CDS             68947..70212
                     /gene="gp90"
                     /codon_start=1
                     /transl_table=11
                     /product="nicotinate phosphoribosyltransferase"
                     /translation="MKLNEPFVDGHRIDMQPPEKKFYPPLIKSFLDDDLYKFNMGSVI
                     FHHFPRARVQYKFYDRGNISFPPGFAIQLSNQVNQMANLSMTDEEEAWFKKIPYVRPT
                     YVEWLKGFRMDPSEVLITQSKDKLDILIAGPWYRTIFWEVKLMAVISELYYMMVGDTI
                     PSHNWVGKMVKKGEILEEAGCRWIDFGTRRRYSRYVQETLVRAMMKYKGFLGTSNVHL
                     AHKYGLTAHGTYAHECIMAMMAIYGVKMADKEWRKIWAEHFEGDVGIALTDTFTTDFF
                     LKHFNRYDAHLYDGLRQDSGDPYEWVENKVLPYYKKARINPIGKRLVFSDNLCVAPAD
                     QIKVENKYNYVAIDLKYRNMAIPVGGIGTHFTNDVGYTPLNMVIKMVSADFGFGYRNV
                     AKLSDDKGKHTGNIGAIAEIKRDIMYECN"
     gene            70199..71026
                     /gene="gp91"
     CDS             70199..71026
                     /gene="gp91"
                     /codon_start=1
                     /transl_table=11
                     /product="NAD synthetase"
                     /translation="MNAIEYCNTAKDISDWIRDYSKHAKLTSLVVGLSGGVDSGLVST
                     LCAMSGVKTFVVTLPCYSPVSSTKSALAHVEWLENQYLNVSHLNIDLTKIYQTFQNTI
                     SNLKELNTLALANTKSRLRMTMLYHIATIYNGLVVGTGNKVEDFGIGYFTKYGDGGVD
                     ISPLAEFTKSEVISMAKSLGILPEITNAVPCDDLWEDFELPGKSLPDESQFGATYAEL
                     ERVIEFTEGVSHELTARDIQVLKIYYKLHNSTAHKRNPIPTFRRKNSISAISLDIEP"
     gene            71098..71802
                     /gene="gp92"
     CDS             71098..71802
                     /gene="gp92"
                     /codon_start=1
                     /transl_table=11
                     /product="hypothetical protein"
                     /translation="MDKYISQFFDFYSIYELYMRVGGLQELGYNCPVIIRDKQFYLIK
                     EKFTQVVDKFFIDIFKALNESIASELRHFPRRCDGIGSVKYSTGNIYKDFYSVTGYKK
                     ERILQVKKDPSRDPFLVWNLFYHPIWEVNYGGEKWTTAANLLQDFKKAKNYHSKVHWC
                     DQVLHLQHNTGHVLNKTNYLALSIRNIPKDEYDYETALDLRARAHSILEFMPYVSIGV
                     KKLVMPHARLLNGVGR"
     gene            71845..72117
                     /gene="gp93"
     CDS             71845..72117
                     /gene="gp93"
                     /codon_start=1
                     /transl_table=11
                     /product="hypothetical protein"
                     /translation="MNDNKPTTRESMIAAAQAVIGSLLLTAFVLCLFAPLFGPKIQRA
                     IENKNCMYEDWYIRSRKEMRPYWVLLWIVCILGWIVYGFAFWLYYG"
     gene            72131..72445
                     /gene="gp94"
     CDS             72131..72445
                     /gene="gp94"
                     /codon_start=1
                     /transl_table=11
                     /product="hypothetical protein"
                     /translation="MNNSQNISRADAVRVLILEIVIICYLTVCHGFVFSKLWLWFIVS
                     TFGLCELGIAQSAGIVLGASFATFKGRIPERGFRTPTEIAALAIYPWMTLLTGYIIKC
                     FL"
     gene            72455..72553
                     /gene="gp95"
     CDS             72455..72553
                     /gene="gp95"
                     /codon_start=1
                     /transl_table=11
                     /product="hypothetical protein"
                     /translation="MLSMYNSPLRNKYIVQFFDFYTIYELYMKVGD"
     gene            72580..73167
                     /gene="gp96"
     CDS             72580..73167
                     /gene="gp96"
                     /codon_start=1
                     /transl_table=11
                     /product="hypothetical protein"
                     /translation="MYINERAYEKIKNKFNEIVDDFSDKVYEALCHSIKSEVKHFPYE
                     CTITNRIRACELIKRKSGYNKEDIFRAQRNPVKYPLATWAIFYFGPWGEGFGGKRWAK
                     AVAEMKKYMSLKSRFQKVYWCDRVLHMQHNTGHLLNKTPFKQLTVVTVRKKSGRDQLV
                     LNFRAKAKSILEFVPYVSSDVKKLVIPQSRLLTAK"
     gene            73168..73791
                     /gene="gp97"
     CDS             73168..73791
                     /gene="gp97"
                     /codon_start=1
                     /transl_table=11
                     /product="hypothetical protein"
                     /translation="MEITFSIVGTSIHPSLNLTAFKAAYFVAEELLKKFEQCNYPITH
                     LVSGGRAFAEHVAVQLFLDKKVPHLRIFTSSDYWSNKFGLKFNYGDNRKNFSEMEKQH
                     HYKFDRLTGIDSLNAINMARQRGAEIKYVSRGFHACNALIAKSDFLLAITYGEKDIVK
                     DVVAEHIVRRYLERVRKENIFDKSYHYNLNDGKVYVGCNIPPLINKK"
     gene            73809..74510
                     /gene="gp98"
     CDS             73809..74510
                     /gene="gp98"
                     /codon_start=1
                     /transl_table=11
                     /product="hypothetical protein"
                     /translation="MNKVAFVMSLWKRQKLFSNIIDDLNKQTYKNFDLFCWNNNADPE
                     AIELVEVQKNNTNGYKLITTPPPHYITNLRGFSRFIFCRKILLEEVPEIEGIKYDKAI
                     FADDDQRFEPQFVEYMVQNFEPKSYKSSWGWKINTNYWDRTKALTGEDADYAGTCGAI
                     IDISIFNNTDFFDSYNYEEDVYCLEDLALSLYCKKIGWKVEGITRKYIHSNPPDGYDH
                     YLMTNIINGVPISTR"
     gene            complement(74561..74794)
                     /gene="gp99"
     CDS             complement(74561..74794)
                     /gene="gp99"
                     /codon_start=1
                     /transl_table=11
                     /product="hypothetical protein"
                     /translation="MIDVNKYRTLKPLSSIRKTLTDFLNLPRDLAISIYDKTYSWGEE
                     DYEADIEQANELLIKVNRRYNSLKRHLSKSSKV"
     gene            74848..74964
                     /gene="gp100"
     CDS             74848..74964
                     /gene="gp100"
                     /codon_start=1
                     /transl_table=11
                     /product="hypothetical protein"
                     /translation="MINHTIKHSTAHRNFPHWIFILCRLYIIINRSQVLFYS"
     gene            74996..75178
                     /gene="gp101"
     CDS             74996..75178
                     /gene="gp101"
                     /codon_start=1
                     /transl_table=11
                     /product="hypothetical protein"
                     /translation="MKRKLKCAKCGKEKLFWDTKDILNMKWKILAWQLHLKGEPLVYC
                     PSCKYQSIGLRGKNNI"
     gene            75175..75897
                     /gene="gp102"
     CDS             75175..75897
                     /gene="gp102"
                     /codon_start=1
                     /transl_table=11
                     /product="hypothetical protein"
                     /translation="MKLAGIITTKNYTDRYKSLLTMRKLVDVLIVLDDNSDTPISKKD
                     YPYIDLLITQKHNEPFNCQANRTILFYWAGHYNCNWALQLDDDMILSNKINNRKKIEE
                     TIHEAESHKADVVLAWLRELWDSYYKFRMDGIWAHKTFPFLQRVWLKDKNISLRFNEQ
                     DRLHSYCFKDGYYPELFGYQYVIYHTGCITKTMRKQRVNKYKILDPKNKYQADYTYML
                     NEDGIIFHSVPKEDKNYMSQIL"
     gene            75922..76314
                     /gene="gp103"
     CDS             75922..76314
                     /gene="gp103"
                     /codon_start=1
                     /transl_table=11
                     /product="HNH endonuclease"
                     /translation="MSRARGRHTRNWTKQVVYINDPHITSAASLVLLQKYYFSLDKSA
                     YSEWRMRQVRRKWMREKMKFPDSEGGLTCALCGKKGLLPKTKNPEKLATLDHIKEIGK
                     GGKWNDPSNFQVACANCNARKNKSLHRT"
     gene            76345..76728
                     /gene="gp104"
     CDS             76345..76728
                     /gene="gp104"
                     /codon_start=1
                     /transl_table=11
                     /product="hypothetical protein"
                     /translation="MKLKNRIIALAQRAKEINSIENGYFENWEAWNKLQKEIIQEMEA
                     IDKEAGDKLAVGRYLSFGVADGGAYYIITKIRKNDVIVEWIPIYDGYWSQAVGLSSDK
                     KYYIVNRHTAEQQCQRSTALKSIFS"
     gene            76730..76852
                     /gene="gp105"
     CDS             76730..76852
                     /gene="gp105"
                     /codon_start=1
                     /transl_table=11
                     /product="hypothetical protein"
                     /translation="MNTPTQEQIDKLPKWAKQYIKDLDARLVILATVMTGMSRL"
     gene            76849..76971
                     /gene="gp106"
     CDS             76849..76971
                     /gene="gp106"
                     /codon_start=1
                     /transl_table=11
                     /product="hypothetical protein"
                     /translation="MKDNPQKKTFVYFNERRCISHKNENLPKGTLFADTVKLIK"
     gene            76975..77337
                     /gene="gp107"
     CDS             76975..77337
                     /gene="gp107"
                     /codon_start=1
                     /transl_table=11
                     /product="hypothetical protein"
                     /translation="MKNEKETFAWKVVRVTVNNNYISAWYTSDVIYKLNKWTYSTGGW
                     GLYPFLYVFKSRQNARDWCQHLKKINPQYTYRVFKCEVRNPTTSRCFLYSDKTRFISS
                     SETCLPAGTLFVDAVRLM"
     gene            77351..77716
                     /gene="gp108"
     CDS             77351..77716
                     /gene="gp108"
                     /codon_start=1
                     /transl_table=11
                     /product="hypothetical protein"
                     /translation="MKSKKRSIAWKVVKLSENNQYLSACIILPSTYSFNKWTYPDVER
                     GYFSFLYVFKTRQQAINFRRGLEKIHPSNRYRVFKCKVKNAEEHKDVITYNGFQSISS
                     KYPYAPEGTLFADAVKLIK"
     gene            77738..79810
                     /gene="gp109"
     CDS             77738..79810
                     /gene="gp109"
                     /codon_start=1
                     /transl_table=11
                     /product="ATP-dependent Clp protease ATP-binding subunit
                     ClpA"
                     /translation="MNKIQTREDLLRHINQKESELKEVASKLKQDFVGLDNVINDLIS
                     SIKIWYIFPELQLRPTIVCLWGLTGVGKTDMVRKLVSYLKIQDRFLEIEMTSSGEGHR
                     TIQHRLEESSISSSDQCILLLDEFQKFRTIDEDGTATQNSAYSDVWTLLSDGKFSSNL
                     TKKTELLDQMLSNKYYKDWSEFENSQQEDSNDDDVDITETMENGKPVSAAQSKKKVNP
                     AKPIERIYYTPVYLARRIKRLFRLEEDIETIMRWKDQDIYNLYDTCLNNTKLYEGEEY
                     KKMLIIVSGNLDEAYHMAFEVSETDADADFYHGLSKKITVIDIKDALLKRFRPEQIAR
                     FGNSHILYPSLSRKDFMEIIVRKCKNITDLIKTQKDISFNLDKSVYEVIYNNGVFPTQ
                     GVRPLLSTITNILSVAIPTFIYKCLLANINVCDVFVEENKMYAYINNKKEFEIIPTIL
                     DQIREEIVEDKKYACAVHELGHAVIYCLLYNTPPAQICVNSVSAIKSGFIIPHAKLGN
                     KSQIIDTIRILLAGQCAENMVFGHNMVSDGSAEDIKQVTSCMWNIYCKQGLDRFSTTQ
                     THEFKDYSNIIPAELYLEMDNVVSDIKHEVMELLVEHQEIYKFLLTKLLTNETLNADD
                     FIEAFQSYYNIKLNKIEIGKHISSGYKALTEKFISGKSTYVNIIDISPESKPKIQKKI
                     PRLDVKRK"
     gene            79874..80065
                     /gene="gp110"
     CDS             79874..80065
                     /gene="gp110"
                     /codon_start=1
                     /transl_table=11
                     /product="hypothetical protein"
                     /translation="MKFKPKTVQAWKVLRQKDDGTLIGAWFCNDVTYITPTFQGDTLL
                     AKAIQLIDEYPRENWIRHN"
     gene            80079..81140
                     /gene="gp111"
     CDS             80079..81140
                     /gene="gp111"
                     /codon_start=1
                     /transl_table=11
                     /product="RNA ligase"
                     /translation="MVHSHIINGEEVYLVQPQHAGCSWTQENKFLRSSVWDSEGNLIS
                     AGFPKFTNWGENMENFPVPNSLQNTQIIEKLDGSLLIVSKWKGTFILRTRGTVDAFKL
                     DNGHELTQFKQKYLHKLSSLNPSDTWEGSYLFEWTSPYQRIILNYGDSPEWYLIGHVN
                     HKDYSLMDQDSLNQWAKSIECPRPLNYIFPTIRELIETIDEWKGKEGVVIYSKSGQVM
                     HKVKTFWYLTLHRMKEALSSFDKVIDVWFEQDQPSYSEFEKFIVSQFDWELWQQIRGD
                     ASKICDASKGVDQIVAGMQRFVDEKLKVLPTRKEQAQLIISSYGQTNRASFVFKLLDG
                     KELTPTDRKKLLYQVLKIS"
     gene            81198..81443
                     /gene="gp112"
     CDS             81198..81443
                     /gene="gp112"
                     /codon_start=1
                     /transl_table=11
                     /product="hypothetical protein"
                     /translation="MAYIENANEVPKNEQYIIVLFRPPGSSLETAHAVYSYTDITEWQ
                     KDLMRYMANNTSHVAGKFIPVDAKVKFDLIFADGTTT"
     gene            81446..81640
                     /gene="gp113"
     CDS             81446..81640
                     /gene="gp113"
                     /codon_start=1
                     /transl_table=11
                     /product="hypothetical protein"
                     /translation="MNYPYAKDVGVFWRLKDKKEWEEELARHIINNVPHIAGKFIPVE
                     ANVNLDLNFKNSNNLQIQKT"
     gene            81637..81996
                     /gene="gp114"
     CDS             81637..81996
                     /gene="gp114"
                     /codon_start=1
                     /transl_table=11
                     /product="hypothetical protein"
                     /translation="MNKCECENSAESIISEYFYQHFKKNPDHQFKIELINLIEQKKGM
                     EIWDAFIKKLIRMQLEDYTPMYKPSYDAAAEAYQKVKHLKNPDNLLMLICLKYLGRNF
                     SNTMKSIIYEYILFKKH"
     gene            82033..84447
                     /gene="gp115"
     CDS             82033..84447
                     /gene="gp115"
                     /codon_start=1
                     /transl_table=11
                     /product="hypothetical protein"
                     /translation="MKILKTLSTALNEKDVENAWRAFLSKEYKCDIVSPFKTDGYFEY
                     LDARVLCEFKEDIEMTDINSTLPVIAQSIYYIKKFQDEEKPLPNVVFAGDKNECFIIG
                     TAALLPYLSKPYDWSIAPSTAYKHLPLMADLIKDENIIPVVFSLDSKFSFDPIRLCIQ
                     NTALQHKSETPITANNIVRVFEYWVTNVLNNSKMDAKDVLDTFLMLLTQPQECYLHPK
                     KPQILMIGDREVRVKPKMYKAFFTLYKETHNPLELRAITANKDRLFQEIYRRRTGAFF
                     TPAIWVDEAHKMIAEQFSEDWKEKYVVWDCSCGTLNLTRDYKFKELYCSTLEQSDLDI
                     ADKAGYNPEAIKFQFDFLNDSEDKLPEGLKKALAENKPIIFFNNPPYGTSGASQAGGI
                     NKKGVSNTIINKKMLEKKLGQSCRQLYAQFLYKIKLIVQTYNLTQCGMGTFTMPTFLA
                     GESYNKFRPELFKTFSFKDGMFFQASHFSDVSNTWGIIFTIFKSENLSVPSTFTLKIK
                     DIDINGRIVIIGKKSIYNSDTTQNIGKWIKSINNSCKIDFPTLSSATVVKIADYDRLM
                     KGALGYMYNSTNSVTGNSQKVAIFSSTFAYGMGLSILTENFWRCIAMFTARRIIEPNW
                     LNQQDEYMVPNINHPEYQQWVNDALVYSLFESKSQQSSLRQIDYKDKKWDIINHFFFM
                     SIKEMEQLAIEQNNNDVYTDTKTHPNERYVYQQLEQISLSPDAKEVLEMARELVRKSF
                     HLREACNNVKPEMHINTWDAGWYQIKNGLLKDNFKEDYTTFVSKYKALENRLREGVYT
                     FEFLRK"
     gene            84500..85309
                     /gene="gp116"
     CDS             84500..85309
                     /gene="gp116"
                     /codon_start=1
                     /transl_table=11
                     /product="DNA methyltransferase"
                     /translation="MKPFLKWAGGKYKLVPQLKKHFPKGKRFVEPFFGSGAVSLNVDY
                     PSYRANDTNSTIVSLWQCIKDPKFIDYAETFFVPKNNKEATYYRFRKKYNENLKSDPW
                     AWETAALFIYLNKHGYNGLCRYNSKGEFNVPFGHKTKAPGFPRKELTAAMKLAQKMEI
                     SLGDFRIVFAGAKRGDVIYCDPPYVPLTDTASFTNYSTGGFTLQDQVDLADCARKATL
                     KGIVTIISNHDTPFTRKLYSGAKIVELKVQRSIGCKGKSRIKEKEILAIFQ"
     gene            complement(85333..85425)
                     /gene="gp117"
     CDS             complement(85333..85425)
                     /gene="gp117"
                     /codon_start=1
                     /transl_table=11
                     /product="hypothetical protein"
                     /translation="MPIIRNICRHKGIIFIFNPFCLRSRPSLNF"
     gene            85531..85971
                     /gene="gp118"
     CDS             85531..85971
                     /gene="gp118"
                     /codon_start=1
                     /transl_table=11
                     /product="hypothetical protein"
                     /translation="MRTKCYYSDCGQPIEYPEEYAGKVFPCPVCNRNMIFPSLSGFQW
                     LKQTILFRIYFDMDSVNPDRNSPYFVINKFLTYLYRLFAIIYLMALPIALTITFIDSI
                     REGTYDVIYWPFAAIFGWLAFYIYYKLVRIIFDIAEYLRQLTLK"
     gene            86037..86846
                     /gene="gp119"
     CDS             86037..86846
                     /gene="gp119"
                     /codon_start=1
                     /transl_table=11
                     /product="hypothetical protein"
                     /translation="MESPEIKNPIYTLDWDRYYPVAEKFSIELFNGKFFYVNYKKTEP
                     LVSSFKIYSDGILYAKYHNVEDEFEYKDYNELRRGIFKVIEELKLDIDKIYIIDAEFC
                     HLSSFKKAVKENRAILIGNYFVDRISDLKLKYTLVPYMVERMKKDIYYISKIFSDFKI
                     WIQIERKNSFAKLCFLFPNHKKDYRDFAKAIEQLNLWQHICEKNPKVVELHDKLDKLF
                     AVVLETYPLFQYFYTLIFNSDKKSEDLSDEVSDKIIEYINAMDAYRESVQT"
     gene            86859..87866
                     /gene="gp120"
     CDS             86859..87866
                     /gene="gp120"
                     /codon_start=1
                     /transl_table=11
                     /product="hypothetical protein"
                     /translation="MNIDTSLKPTSAIRKLISEHPQAKFPPEATYALDFSELDDEKIL
                     TSKELPALVENAVKSLNELYSKKLTLDAPTNQLIWYITHNAAYTQSFNKKLISSPFYY
                     IWYSKSLSLFAEPFACTNFSLDRKITSPGIEAMNSNIKSALLKIIDGLKLDIDKIYII
                     DSEIVKSPLFESDEFKNNGMSLGEHLLNTASDRQWGSLFIPYMLWRNTIQSNDIWEMF
                     TSHETLVRIQNKMGAFAEFLKAMPEIEKGHEALYRELEITGLWYWLSSTNEEAKRKYA
                     ELDGLYKEVMKQYPLLDSLFKLFRPDYKMSKFMKDSIIKYINAIDSYEITNGGYFINN
                     V"
     gene            87880..88635
                     /gene="gp121"
     CDS             87880..88635
                     /gene="gp121"
                     /codon_start=1
                     /transl_table=11
                     /product="hypothetical protein"
                     /translation="MMIDFLTREAPKSEWCDNTILSKKTLFAYVYEKRITPFPRTTEE
                     LNLIQLRNNNIRKNAWIIADALNLEIDKIYIADPSICELSGFEEALMTETWASINGYF
                     YRKLNQNLDLLMKLVPYNLPIVKKYIPKFSRLADTPQLASKIQDKWGIFFSFLEEFPE
                     IDKDYTELCNAINFFKLWVVLNNGKVLYKSNTLEVFYNKLLQNYPYIECILKKISPSQ
                     EISEKECEHISTYINAMDFFKRRELYFPRNFFS"
     gene            88655..88885
                     /gene="gp122"
     CDS             88655..88885
                     /gene="gp122"
                     /codon_start=1
                     /transl_table=11
                     /product="hypothetical protein"
                     /translation="MMGGKMKNFILIVSTSAVVLGFIYAGFLAKRTVHYKMYYETQVK
                     NELKPLQKRIEVLESNVFLLNYACSNLTKRIK"
     gene            88900..88989
                     /gene="gp123"
     CDS             88900..88989
                     /gene="gp123"
                     /codon_start=1
                     /transl_table=11
                     /product="hypothetical protein"
                     /translation="MLQGNLFMEFSWPFFCSPCLQDKNYIHYD"
     gene            88982..89161
                     /gene="gp124"
     CDS             88982..89161
                     /gene="gp124"
                     /codon_start=1
                     /transl_table=11
                     /product="hypothetical protein"
                     /translation="MTKKRIIERSPLVIAFYATLLGLISLQHKNIQVALWSFGISQAA
                     ILAWAILCDNNNCKK"
     gene            89158..89334
                     /gene="gp125"
     CDS             89158..89334
                     /gene="gp125"
                     /codon_start=1
                     /transl_table=11
                     /product="hypothetical protein"
                     /translation="MKKNCLKCHSLVDSNTINYFGECISCAKKRRKKEMAKRPRKKLF
                     GKRKTKIMDISIQL"
     gene            89331..89462
                     /gene="gp126"
     CDS             89331..89462
                     /gene="gp126"
                     /codon_start=1
                     /transl_table=11
                     /product="hypothetical protein"
                     /translation="MNLNTSLEFIYYHPFLTLIIGGLGAIVIDIFYTIVKVLFRIKK"
     gene            89571..89723
                     /gene="gp127"
     CDS             89571..89723
                     /gene="gp127"
                     /codon_start=1
                     /transl_table=11
                     /product="hypothetical protein"
                     /translation="MGRKASKVRSITMELSSVLRKPTIVRCWAEVDTVCERVRGEPNT
                     TGSRSL"
     gene            89743..89925
                     /gene="gp128"
     CDS             89743..89925
                     /gene="gp128"
                     /codon_start=1
                     /transl_table=11
                     /product="hypothetical protein"
                     /translation="MCEHLITVDTFTATNPVAPRKARTTLLIYNQLQRYSSSTQVNFK
                     VMRANGCWPIPASSTC"
     gene            89951..90070
                     /gene="gp130"
     CDS             89951..90070
                     /gene="gp130"
                     /codon_start=1
                     /transl_table=11
                     /product="hypothetical protein"
                     /translation="MRVPGLLRAVDAPETSSTQVNFKVMRGINGRRIKLSKRC"
     gene            90096..90188
                     /gene="gp131"
     CDS             90096..90188
                     /gene="gp131"
                     /codon_start=1
                     /transl_table=11
                     /product="hypothetical protein"
                     /translation="MREDVSRRFYKKRDTSSTQVNFKVMRAAPG"
     gene            90222..91355
                     /gene="gp132"
     CDS             90222..91355
                     /gene="gp132"
                     /codon_start=1
                     /transl_table=11
                     /product="tRNA nucleotidyltransferase"
                     /translation="MNKFQNAIDIIKQLTIKHNLIGRVFIMGGYLRDKLTSKQSFDID
                     FLLLTTEKETTDFLKELLEITKSDSCKNHPTNEGFNVYLFSNTLNQTKVDFFMDIPYK
                     PGDSIQDCLVQSYKRRDFKMGALHMDVVSGKLIDIEGLAVSSIINKTINTVTDDYKFH
                     FWRLPHTIYRVFRMQSALGYTIDPPMLEYIKKHWWLVNFAQIFHIKLETNRIIRGPHA
                     DLAIKNLKECKLDPTDLTRSDVYIGEDWNVCEPGREPNRVIDAPHARWTTGLSTIFVN
                     DNVKEIELVADKNPKYNDLKEIEILYDSEYTRKIEIDKNRIKFPTLKYQKIQLKMPTF
                     NPHKLELSEDNRDLGVYVRQIILHKNNSSQVLPIEHVPYYLQL"
     gene            complement(91358..91651)
                     /gene="gp133"
     CDS             complement(91358..91651)
                     /gene="gp133"
                     /codon_start=1
                     /transl_table=11
                     /product="hypothetical protein"
                     /translation="MKLVEVLIKKLDTIIELLSAEKQAREAAEEEKKRVENERRLKEY
                     AMHKHKKFPAARVHSTRELQNRPIEGAPDLIPYGLSDNEREILHLWYSPPDNR"
     gene            91732..92418
                     /gene="gp134"
     CDS             91732..92418
                     /gene="gp134"
                     /codon_start=1
                     /transl_table=11
                     /product="hypothetical protein"
                     /translation="MKNIFEKPFKNRSRSIIINIHGDTELYQLIVKFANALHWRLATF
                     QPGQSAELNIQYYYEFSFAYKTIYELKDDTVSIMKLDLPIIDIKNKNDLIKFFQLIKL
                     KLIKGPFFNKDVPSHVLAIIDPTNKELLADLLGYMEILFERYNWSSFSNLQGRSNDWL
                     YTGNNAPPGFLFSFFEKHMSFINTDPKKDVSLKQLNPEIIEVTTNEGLQKLMTTISSL
                     SKISDFAIYK"
     gene            92420..93088
                     /gene="gp135"
     CDS             92420..93088
                     /gene="gp135"
                     /codon_start=1
                     /transl_table=11
                     /product="hypothetical protein"
                     /translation="MIRKFKMHRGTVTIDTFSDRKIVFYIVQLVQKHLNWTIRFNLNF
                     DKPNPLYSKFFNNTPRHYSFHIKLNELTWLEYIPNEKYTNPIRTKKDVDELIKFIIYA
                     KKHLPGDDDLIFCTAIDINSDFKYIEFIESLLPLMEGWKFLDETEEKLKSWKEQWRKH
                     PSVVPQYLILNHYTKRIHHEYSPPSFSNHEKIYHEKIHSLKQLYDILEMSNKISEQWD
                     SAIY"
     gene            93110..93757
                     /gene="gp136"
     CDS             93110..93757
                     /gene="gp136"
                     /codon_start=1
                     /transl_table=11
                     /product="hypothetical protein"
                     /translation="MQFKVHKRKIYIDTFSDKEVVKYLVQILRKGFWEINIYTGGKED
                     DVIKSLFFDGIPRYYVLFLDLNRMLWEEEKPNAEFLNPIHSKKDVDNLIQFIQDANAA
                     STRVKYQRQFPDYVVADIHGNIDLIEFLLPLLPESPHWYFNTSDVKRLNFYKHTNSCP
                     RYLFFDLRVKCIELKDTFPNSEEGMIIDGYNVKSEEDLYKVLEIANNYSEARLHL"
     gene            93761..94429
                     /gene="gp137"
     CDS             93761..94429
                     /gene="gp137"
                     /codon_start=1
                     /transl_table=11
                     /product="hypothetical protein"
                     /translation="MKFKIYQKKIYIDTYSDKEIVDYLYNLLESKKWTCASLKNYDAS
                     KFQYFDGVPRYYAISIVVKMLFPFAGKPDSEYLNPIRTKKDVEDLVEFVTDITENLLD
                     HVREYPRFIVVDINESIELFTDLKFENLKKWSFEHVFNRNWIEGEYIVRGPKYLYFDI
                     HAKTIGGGGVESLDRIKDFNELYKEKYKEPCKIIGFNISSREELRNILNMADTYAKAL
                     EHIY"
     gene            complement(94461..94553)
                     /gene="gp138"
     CDS             complement(94461..94553)
                     /gene="gp138"
                     /codon_start=1
                     /transl_table=11
                     /product="hypothetical protein"
                     /translation="MLYQLNKKIFHEVIHLDILQFPCRCRYRCK"
     gene            94631..94858
                     /gene="gp139"
     CDS             94631..94858
                     /gene="gp139"
                     /codon_start=1
                     /transl_table=11
                     /product="hypothetical protein"
                     /translation="MKLLTAEIKKPNDKILNSIRSKNDVDKLIEFINDTNKNYGWYME
                     QFPDSIYAIIHGNLEYVRFIEDVSPPVRYRK"
     gene            94938..95042
                     /gene="gp140"
     CDS             94938..95042
                     /gene="gp140"
                     /codon_start=1
                     /transl_table=11
                     /product="hypothetical protein"
                     /translation="MFIIKYFHQSSNHTAENVNKLFNYLYANSIKKAV"
     gene            complement(95057..95254)
                     /gene="gp141"
     CDS             complement(95057..95254)
                     /gene="gp141"
                     /codon_start=1
                     /transl_table=11
                     /product="hypothetical protein"
                     /translation="MALYSRLRISVGEMKKIDSRYNEIRERVNKYYGKDIPPLFPPAS
                     IWDEILGDFRGEGEGEEWKGI"
     gene            95248..95352
                     /gene="gp142"
     CDS             95248..95352
                     /gene="gp142"
                     /codon_start=1
                     /transl_table=11
                     /product="hypothetical protein"
                     /translation="MPFPSPAPASILLSPSYLLPHPHAYPPIHISIHA"
     gene            95380..95514
                     /gene="gp143"
     CDS             95380..95514
                     /gene="gp143"
                     /codon_start=1
                     /transl_table=11
                     /product="hypothetical protein"
                     /translation="MPHLILPILPIYPARYYLPLSYYIHFISIRYTHYSYYYIYSNSI
                     "
     gene            complement(95639..95755)
                     /gene="gp144"
     CDS             complement(95639..95755)
                     /gene="gp144"
                     /codon_start=1
                     /transl_table=11
                     /product="hypothetical protein"
                     /translation="MKYISEYRNIGIWEYMNMEIWRYKDGRMKGNISMNVII"
     gene            complement(96017..96127)
                     /gene="gp145"
     CDS             complement(96017..96127)
                     /gene="gp145"
                     /codon_start=1
                     /transl_table=11
                     /product="hypothetical protein"
                     /translation="MYINTYINVYIYTYFFPLKREMYVYHAHEYLIYLFI"
     gene            complement(96157..96255)
                     /gene="gp146"
     CDS             complement(96157..96255)
                     /gene="gp146"
                     /codon_start=1
                     /transl_table=11
                     /product="hypothetical protein"
                     /translation="MINVNLSIHNYIIHKFPNSPISPIYSENFINL"
     gene            96293..96406
                     /gene="gp147"
     CDS             96293..96406
                     /gene="gp147"
                     /codon_start=1
                     /transl_table=11
                     /product="hypothetical protein"
                     /translation="MYKYLFIYLYKYINTYLYIYSSPRIVFIHRKESISKY"
     gene            complement(96560..96808)
                     /gene="gp148"
     CDS             complement(96560..96808)
                     /gene="gp148"
                     /codon_start=1
                     /transl_table=11
                     /product="hypothetical protein"
                     /translation="MLETSYSICLYSYLLLYLYSKIYQLFYSLFILFFLSFRLDFFQN
                     FSIIKVHRPCPNFRILLSPIYHHTISLLYLYLTIKICK"
     gene            96772..96978
                     /gene="gp149"
     CDS             96772..96978
                     /gene="gp149"
                     /codon_start=1
                     /transl_table=11
                     /product="hypothetical protein"
                     /translation="MNIDKLNKKFRASTRPSGKKISPLSLLLTMGSMIMIDSKVKGYE
                     DIEILEKLEKEGIDLGECDKEKGK"
     gene            97018..97296
                     /gene="gp150"
     CDS             97018..97296
                     /gene="gp150"
                     /codon_start=1
                     /transl_table=11
                     /product="hypothetical protein"
                     /translation="MITVYLVPVKNARIKKIDFSQLKKDLVVQFDYPESKAPWEVSLR
                     VVKVLSTTREHLVGLEMGYSPSGNRTFKYKKYLKEKMEELHLIESIRL"
     gene            97293..97535
                     /gene="gp151"
     CDS             97293..97535
                     /gene="gp151"
                     /codon_start=1
                     /transl_table=11
                     /product="hypothetical protein"
                     /translation="MSNIHVNPVVKFDYPDEVTGKYRRRFVLLIAANKHEMEGIETLF
                     DKGKEYAMMNRKYRQDKIKNLSILSHNPTYLEENKE"
     gene            97532..98041
                     /gene="gp152"
     CDS             97532..98041
                     /gene="gp152"
                     /codon_start=1
                     /transl_table=11
                     /product="hypothetical protein"
                     /translation="MNNILKGPLVKFEYRNENSGEYEIQNIIVTEANSNSIKGIVELE
                     RDGRMTIQEFNRDRIGRLMVFTFNPVALGKKKKARFEFTKPIEWIKSISGEGKEKKDS
                     NTFPPLEVSFEYPDDMGIYTKRTVNVFRMGPKQIRGYEFVFVQGEKKDLPVQIYRRDK
                     IKNFELVSY"
     gene            98046..98297
                     /gene="gp153"
     CDS             98046..98297
                     /gene="gp153"
                     /codon_start=1
                     /transl_table=11
                     /product="hypothetical protein"
                     /translation="MNNIHKNPIVVFEYLDESTGKYIVQELSLYAANAKVIKGIEVLD
                     DGKVVDRTFNRDKVRSLKLLTYNTKYLESDTEYWQKKKT"
     gene            98294..98560
                     /gene="gp154"
     CDS             98294..98560
                     /gene="gp154"
                     /codon_start=1
                     /transl_table=11
                     /product="hypothetical protein"
                     /translation="MKNIDIKALIDGTGHFEGPLIKFLYPTAGRYNPLKERLVQLVTA
                     NSEYLEGIELIRKKKLPVERKYKRFLQEKIVGMQIVGYNTDITD"
     gene            98613..98804
                     /gene="gp155"
     CDS             98613..98804
                     /gene="gp155"
                     /codon_start=1
                     /transl_table=11
                     /product="hypothetical protein"
                     /translation="MKNEIMYPCPLCENEMTVKPDTTGVMVICENECLPTCHENVFGH
                     GKTAKEAWTVSKEKFRVSK"
     gene            98874..99695
                     /gene="gp156"
     CDS             98874..99695
                     /gene="gp156"
                     /codon_start=1
                     /transl_table=11
                     /product="hypothetical protein"
                     /translation="MESNMKLNFKTYVGGKGVVVDRTGLEQVATPEPLGRWFPIPHIT
                     LVNELEKALAPHNLRITEETYKLDKAGNRMFGMLQVANGSIGHEDYSFMVGLKNAHDK
                     MMRAGLAVGMGVFVCSNLSFRGEIVIGRKHTTAILEDLPMLMTGAITKLAQRWNEQDK
                     IVEAYKNTEVGKLQARDLLIQMAQRNVFPRTQFMDVMEEWEAPRHPEFKGRNLWNLFS
                     SVTENLKPRENSSGSTLWLLQGRTERLHSILDPVAGIQSEAPEVSNEVDVETEVA"
     gene            complement(99638..99814)
                     /gene="gp157"
     CDS             complement(99638..99814)
                     /gene="gp157"
                     /codon_start=1
                     /transl_table=11
                     /product="hypothetical protein"
                     /translation="MNPYNNRLKQIFHRHFHNSQIKKFLRGYFPGGMQFVSMNNYATS
                     VSTSTSFETSGASD"
     gene            complement(99948..100070)
                     /gene="gp158"
     CDS             complement(99948..100070)
                     /gene="gp158"
                     /codon_start=1
                     /transl_table=11
                     /product="hypothetical protein"
                     /translation="MRFSTFMKLIIEHLLDRSPSFGKWRGEINRILNNIHYSLF"
     gene            complement(100150..100290)
                     /gene="gp159"
     CDS             complement(100150..100290)
                     /gene="gp159"
                     /codon_start=1
                     /transl_table=11
                     /product="hypothetical protein"
                     /translation="MMVNSKGIYQSPPPTGPQEQSWGHFYFRPDIIPELFIYPFYTLN
                     HT"
     gene            complement(100347..100631)
                     /gene="gp160"
     CDS             complement(100347..100631)
                     /gene="gp160"
                     /codon_start=1
                     /transl_table=11
                     /product="hypothetical protein"
                     /translation="MPSKTYFILCSTNVNGDTLYWNKSNGWFFSIEKATKYNKSILTD
                     NTFIPPSVGGIIEVNEAWEHIRYYTPLLPTPGIPIAFEMIEFPVNIKSDS"
     gene            complement(100621..101472)
                     /gene="gp161"
     CDS             complement(100621..101472)
                     /gene="gp161"
                     /codon_start=1
                     /transl_table=11
                     /product="hypothetical protein"
                     /translation="MKTLNFSIGNAKIKKDNAIFSLPAGFSCPFAKICLSKANRETGK
                     ITDGPDTQFRCYAASIEALFSNVRKSRWDNFEELKASKTTLQMAAKIEASIPIRDGKT
                     KFVRVHQSGDFFNQTYFDAWLLVAKSNPHIIFYGYTKALPFWIKRLNEMPSNFRLVAS
                     LGGTHDHLIKTFNLRSARVVNSEWAAKRKFKLPIDHDDSHVWNYDGDFAILIHGTQPA
                     GTQLSKTMYRNRKNGKGGYKAAYFSHYIRKGKTSSKIVNGKKIHVAPAKARIKRFNSK
                     GKSIYAK"
     gene            complement(101578..101703)
                     /gene="gp162"
     CDS             complement(101578..101703)
                     /gene="gp162"
                     /codon_start=1
                     /transl_table=11
                     /product="hypothetical protein"
                     /translation="MKPLKRRCLLKPPSPLTLLRRRWKLPPNPWRHNILTRPDAH"
     gene            complement(101700..101915)
                     /gene="gp163"
     CDS             complement(101700..101915)
                     /gene="gp163"
                     /codon_start=1
                     /transl_table=11
                     /product="hypothetical protein"
                     /translation="MHDSYPPQVGETGSGFPQGRHYSGKEHSGRTEQRKRVGPEAIRL
                     YPATGRKYSQSGQTEHGKGSRPNDCGL"
     gene            complement(101979..102128)
                     /gene="gp164"
     CDS             complement(101979..102128)
                     /gene="gp164"
                     /codon_start=1
                     /transl_table=11
                     /product="hypothetical protein"
                     /translation="MMVCSIKKTKTQNKKTHEQKRKSQSESEKECNRQAGSGPPEVRS
                     DYPSW"
     gene            complement(102157..102258)
                     /gene="gp165"
     CDS             complement(102157..102258)
                     /gene="gp165"
                     /codon_start=1
                     /transl_table=11
                     /product="hypothetical protein"
                     /translation="MLFIELKSSENNILLMDKNLQQKMKKLKSPLDN"
     gene            complement(102263..102397)
                     /gene="gp166"
     CDS             complement(102263..102397)
                     /gene="gp166"
                     /codon_start=1
                     /transl_table=11
                     /product="hypothetical protein"
                     /translation="MYIYSPAISIPNSRQKKFVFTVDFLPKFNIMVRNSNKLSNVNVR
                     "
     gene            102460..102576
                     /gene="gp167"
     CDS             102460..102576
                     /gene="gp167"
                     /codon_start=1
                     /transl_table=11
                     /product="hypothetical protein"
                     /translation="MLFSGLDKKGPTEIHRGLVAKTKKLTTCLLVLGYVLLY"
     gene            complement(102602..102985)
                     /gene="gp168"
     CDS             complement(102602..102985)
                     /gene="gp168"
                     /codon_start=1
                     /transl_table=11
                     /product="hypothetical protein"
                     /translation="MKIINKDGLLMEETTMTCLDYLTYVPSYGIINFEHGKINVSRKE
                     AKLHNSRLSQKQIQELDNKCQIGESVRLYYNSHRGIITWIGDIVCPLNSVHITENELS
                     FTRNGKTMVCQEYAENFPIDFVRVK"
     gene            complement(102982..103095)
                     /gene="gp169"
     CDS             complement(102982..103095)
                     /gene="gp169"
                     /codon_start=1
                     /transl_table=11
                     /product="hypothetical protein"
                     /translation="MSICNFYLTRLVHAPDKNRRGLFLFLDNSIKISIVII"
     gene            103108..103266
                     /gene="gp170"
     CDS             103108..103266
                     /gene="gp170"
                     /codon_start=1
                     /transl_table=11
                     /product="hypothetical protein"
                     /translation="MSVQSSTCGASSWIRLAPLQIGYLRQIQRKSPLLPNRQHREYRR
                     RSHSELVR"
     gene            103281..103400
                     /gene="gp171"
     CDS             103281..103400
                     /gene="gp171"
                     /codon_start=1
                     /transl_table=11
                     /product="hypothetical protein"
                     /translation="MFSIRKFSTSSASPSFRIFRNSFCFALDSNFKNFAALTV"
     gene            103480..103569
                     /gene="gp172"
     CDS             103480..103569
                     /gene="gp172"
                     /codon_start=1
                     /transl_table=11
                     /product="hypothetical protein"
                     /translation="MSSVIKLKILSIKFGVFIFQNQKYFVFLI"
     gene            complement(103593..104009)
                     /gene="gp173"
     CDS             complement(103593..104009)
                     /gene="gp173"
                     /codon_start=1
                     /transl_table=11
                     /product="hypothetical protein"
                     /translation="MNTNMNTKYTPKRISAVIVSNTYWINAREFSFFLPVDIKEQYIT
                     AINQQNEKEVMKLLEMHLSKKWDIIKDTILIDNLYLGSNPNCQWPLGEIIVEVEISTH
                     CINPTITIHPLLKHLSQLTRINAIKDNQTQILIKYN"
     gene            complement(104107..104376)
                     /gene="gp174"
     CDS             complement(104107..104376)
                     /gene="gp174"
                     /codon_start=1
                     /transl_table=11
                     /product="hypothetical protein"
                     /translation="MTDKITATKTALINAKELTFLLPSTIRKKYLKAIKDQSDNMVLE
                     LLHKWLPKEWGKIAGAFIVGKNDIAYKEASAGKWPPKTVVVIFNP"
     gene            complement(104435..104797)
                     /gene="gp175"
     CDS             complement(104435..104797)
                     /gene="gp175"
                     /codon_start=1
                     /transl_table=11
                     /product="hypothetical protein"
                     /translation="MKKNKNEPNSSASLEIRYGRTSLPMPEHPETLAEATAEGFRLLA
                     EEEKQNAKIKPRGKAKPKVDPSNPYLRARNEILDQWDDIKRKRILEMESGVREPNHWY
                     DDFVKQVIKLGDKYSDEL"
     gene            complement(104831..105448)
                     /gene="gp176"
     CDS             complement(104831..105448)
                     /gene="gp176"
                     /codon_start=1
                     /transl_table=11
                     /product="hypothetical protein"
                     /translation="MIRLEETFTSGAGGFNPPLTYKQLCRNESVAVYERYNPDGRIKD
                     YEVFNIQVHQKGKMIFNQVLEEDREVYPGSSQFGQTAWSFGNVGAAMDRFKRLTQIAK
                     GETPDPLPVIMSTRTRSVNTDTAPGEAPKATVAPQKAPVGLSKVKELNLPDGEFTVKG
                     LAEFNSVSYPTAYLFVQAALQTARVKFVRDQKGGRGKPTKIYVKS"
     gene            complement(105456..105593)
                     /gene="gp177"
     CDS             complement(105456..105593)
                     /gene="gp177"
                     /codon_start=1
                     /transl_table=11
                     /product="hypothetical protein"
                     /translation="MVFNRASVISANSLSFILLPLYGYSKKSQSQKNFFFELTKHHGS
                     I"
     gene            105610..105720
                     /gene="gp178"
     CDS             105610..105720
                     /gene="gp178"
                     /codon_start=1
                     /transl_table=11
                     /product="hypothetical protein"
                     /translation="MTEQLASALGLELDEFEDYLDRVEFPVVGAKNKHDV"
     gene            105756..106010
                     /gene="gp179"
     CDS             105756..106010
                     /gene="gp179"
                     /codon_start=1
                     /transl_table=11
                     /product="hypothetical protein"
                     /translation="MKIIAHNVIEWVDGEIVAAHSFSDTREGELAAIKLFEELIREVE
                     PPTGEGKKMSLDKFIKQCIKQKCFISRDQNHVITLIKSLP"
     gene            106030..106284
                     /gene="gp180"
     CDS             106030..106284
                     /gene="gp180"
                     /codon_start=1
                     /transl_table=11
                     /product="hypothetical protein"
                     /translation="MKIQTFNVVELYDGEISGLHSFPNTREGELEAMTLFEKMIWEAD
                     SALSSVNKDSFKDFVARCLKRKTYSSSDQKLVICLVNSLP"
     gene            106396..106596
                     /gene="gp181"
     CDS             106396..106596
                     /gene="gp181"
                     /codon_start=1
                     /transl_table=11
                     /product="hypothetical protein"
                     /translation="MRIRILKSMLVEVEKPRLGEVWDRQLNRWDEFRIEEVYQEGKTC
                     NIKTDEGDIFLSVPPDCFEVLA"
     gene            106642..106935
                     /gene="gp182"
     CDS             106642..106935
                     /gene="gp182"
                     /codon_start=1
                     /transl_table=11
                     /product="hypothetical protein"
                     /translation="MDHSIFNFNGRDDVNSGTVGASIGVIPKYFIARTQFFYLSNSHF
                     NKLVLMFLYCSHCIVFFVQVKYFFLQLRLSFHRSLFFFRLAAIVSKLASNAES"
     gene            complement(106968..107261)
                     /gene="gp183"
     CDS             complement(106968..107261)
                     /gene="gp183"
                     /codon_start=1
                     /transl_table=11
                     /product="hypothetical protein"
                     /translation="MNEFLNLSVLDISILACCISIMVGDVIYALYTSRSTLNFLTFMR
                     YLIIPFILLIGSYFILFSTKTWNEGWKIGIYPFLIISCTCYVWINIKLDNIKE"
     gene            complement(107254..107472)
                     /gene="gp184"
     CDS             complement(107254..107472)
                     /gene="gp184"
                     /codon_start=1
                     /transl_table=11
                     /product="hypothetical protein"
                     /translation="MSNKMRLLIPVISVLLGIILTYLHLSPLPGIAKVFITAVLIFII
                     WGLIWYVMDIELKNKVEKFLEEPKNDYE"
     gene            complement(107469..107672)
                     /gene="gp185"
     CDS             complement(107469..107672)
                     /gene="gp185"
                     /codon_start=1
                     /transl_table=11
                     /product="hypothetical protein"
                     /translation="MALFPTSIMIKTGLIMSVNATVIATITYFLTKNVWILFIAFTFV
                     SFISSCFSWIDANVELRKKWKLL"
     gene            complement(107727..107972)
                     /gene="gp186"
     CDS             complement(107727..107972)
                     /gene="gp186"
                     /codon_start=1
                     /transl_table=11
                     /product="hypothetical protein"
                     /translation="MKKRKFYKTRICFDVLSEDPIGPCMNLMAIVHECTEGDYMKGNY
                     SEEETQISGKEMAKLSEEFGGEPRFFRLDKRGRSLKA"
     gene            complement(108011..108316)
                     /gene="gp187"
     CDS             complement(108011..108316)
                     /gene="gp187"
                     /codon_start=1
                     /transl_table=11
                     /product="hypothetical protein"
                     /translation="MTKFKTENTPDEEYIKPGQTITLSTRFGGCSRGRAWGKCFKGKS
                     RPKGDFEWVDKTGGTLYLTEAGYYIVGSSDGFYRKARAEFELKLAPEKPAPEPEYNI"
     gene            complement(108365..108544)
                     /gene="gp188"
     CDS             complement(108365..108544)
                     /gene="gp188"
                     /codon_start=1
                     /transl_table=11
                     /product="hypothetical protein"
                     /translation="MNKKDRLEYMKKRFPQLESEAVDAVLPFTDEDVKDELSLLEGYR
                     EYKRDRREHINSDEI"
     gene            complement(108598..108855)
                     /gene="gp189"
     CDS             complement(108598..108855)
                     /gene="gp189"
                     /codon_start=1
                     /transl_table=11
                     /product="hypothetical protein"
                     /translation="MSFYGLWLGQDVRVMHIDEKMHTISIILFTQHSMSELQSLNVRD
                     VINKRVPHIIKYMVDEGFLSDATDKWNVLMDVRPKERKHDL"
     gene            complement(108860..109081)
                     /gene="gp190"
     CDS             complement(108860..109081)
                     /gene="gp190"
                     /codon_start=1
                     /transl_table=11
                     /product="hypothetical protein"
                     /translation="MIWIGKYIEIPEINHETKTVQLLLHLKKRPTKEQSDNLKRCGLM
                     YLINEGFLLENYDEWQCLSGIVFHEPKNK"
     gene            complement(109090..109386)
                     /gene="gp191"
     CDS             complement(109090..109386)
                     /gene="gp191"
                     /codon_start=1
                     /transl_table=11
                     /product="hypothetical protein"
                     /translation="MSKVRPISSRRYIQLETLQCPLCLSKNLNAGPSEYKGNTHSVKI
                     LCFECDSEWIETWKCTGYSKLNARKSKKRNLKSLRLATLHRKKLESGKVLKFNW"
     gene            complement(109451..109696)
                     /gene="gp192"
     CDS             complement(109451..109696)
                     /gene="gp192"
                     /codon_start=1
                     /transl_table=11
                     /product="hypothetical protein"
                     /translation="MLTGYIILNDIVKEQGVFSPFIPLFLSPLNFGVKKYMNKIKESY
                     PDGKCPDCGDEIPDNVKDGDECLNCGHIFWEEREDDK"
     gene            complement(109808..109957)
                     /gene="gp193"
     CDS             complement(109808..109957)
                     /gene="gp193"
                     /codon_start=1
                     /transl_table=11
                     /product="hypothetical protein"
                     /translation="MVASRNLNPGTQGCQRMDKRTPKGKPLERRNPEILPGRSIFRGA
                     YFCSN"
     gene            complement(109986..110138)
                     /gene="gp194"
     CDS             complement(109986..110138)
                     /gene="gp194"
                     /codon_start=1
                     /transl_table=11
                     /product="hypothetical protein"
                     /translation="MESKMSIVSPHRGQRGEIQKYSYAEAMEMARSMGLLNSEGEINR
                     REFRRF"
     gene            complement(110140..110268)
                     /gene="gp195"
     CDS             complement(110140..110268)
                     /gene="gp195"
                     /codon_start=1
                     /transl_table=11
                     /product="hypothetical protein"
                     /translation="MYESNMEISRWTRDNRMYLIPLCFSYNVPYHSKGIEGRAVNE"
     gene            complement(110365..110553)
                     /gene="gp196"
     CDS             complement(110365..110553)
                     /gene="gp196"
                     /codon_start=1
                     /transl_table=11
                     /product="hypothetical protein"
                     /translation="MKTKELTVSITLDNSKGNQQAPCFLLGARIKDLIELSQFDRIYS
                     TNIKSFQIKIDGKDITEF"
     gene            complement(110550..110756)
                     /gene="gp197"
     CDS             complement(110550..110756)
                     /gene="gp197"
                     /codon_start=1
                     /transl_table=11
                     /product="hypothetical protein"
                     /translation="MKTIGLKLTLEVVYSPNGTPRKELIRRLENVIHHAINNGLLTGE
                     TRAVVKAYCHEITENDDSKPISMQ"
     gene            complement(110799..111095)
                     /gene="gp198"
     CDS             complement(110799..111095)
                     /gene="gp198"
                     /codon_start=1
                     /transl_table=11
                     /product="hypothetical protein"
                     /translation="MRFSKMTTFLGRNGVFNSIGLRMSKMYNAHKDGTKTQVLVMEPI
                     TSKETTGRCSLEVPVQDLPQLIWELWKHLPEYQQDLVRQRFSVYTDSLKTLKFE"
     gene            complement(111139..111246)
                     /gene="gp199"
     CDS             complement(111139..111246)
                     /gene="gp199"
                     /codon_start=1
                     /transl_table=11
                     /product="hypothetical protein"
                     /translation="MITLLPIFEYSANNEGTHVLEGAECITCGSTWVNV"
     gene            complement(111298..111612)
                     /gene="gp200"
     CDS             complement(111298..111612)
                     /gene="gp200"
                     /codon_start=1
                     /transl_table=11
                     /product="hypothetical protein"
                     /translation="MHLTFLLNQYNGGMNKIFKLNNPITGFSNGKGFKATEVGISEVM
                     LTNEGSKCLQLTLLGEHWGEGNCSIVLPLSDLPKIIVNLINAMSIYERTQTVFELRKL
                     YN"
     gene            complement(111673..111768)
                     /gene="gp201"
     CDS             complement(111673..111768)
                     /gene="gp201"
                     /codon_start=1
                     /transl_table=11
                     /product="hypothetical protein"
                     /translation="MSSLLQKVNTPFLKTEKIIYIIYLRSLGSNK"
     gene            111935..112057
                     /gene="gp202"
     CDS             111935..112057
                     /gene="gp202"
                     /codon_start=1
                     /transl_table=11
                     /product="hypothetical protein"
                     /translation="MKKSLKRREFNDDDDLCEWIKIVPEENPEINLFSRKELEI"
     gene            112099..112344
                     /gene="gp203"
     CDS             112099..112344
                     /gene="gp203"
                     /codon_start=1
                     /transl_table=11
                     /product="hypothetical protein"
                     /translation="MNKETDKVNSNDARYYYNIWEDSLEPLGTIGPFTSWEAMVERLR
                     NDIETYKRNDFDLYEWIKIVPGEKPKIGTFSRKDLGF"
     tRNA            112353..112429
                     /product="tRNA-Ile2"
     gene            112540..112866
                     /gene="gp204"
     CDS             112540..112866
                     /gene="gp204"
                     /codon_start=1
                     /transl_table=11
                     /product="REFSEQ hypothetical protein (VOG16251)"
                     /translation="MKVNLTPHVIKTTDGKEYPPSGAVARVESRHALYNIDGDGDEIF
                     RVKYGTVTNLPPRKEGTTYIVSAMVLSALKGMREDVVAPATSHPDVKRDSKGQIETVP
                     GFVIYD"
     gene            112900..113172
                     /gene="gp205"
     CDS             112900..113172
                     /gene="gp205"
                     /codon_start=1
                     /transl_table=11
                     /product="hypothetical protein"
                     /translation="MTRYFEIYVPGKNGYSLYVKSDNVPFPQDDLSEGSRELDCISDE
                     QTIIEMAVKAKVLDPNDADIVRYVCEMDLNTVQNERGIASDKLEKI"
     gene            113172..113438
                     /gene="gp206"
     CDS             113172..113438
                     /gene="gp206"
                     /codon_start=1
                     /transl_table=11
                     /product="hypothetical protein"
                     /translation="MRYFAIYWSEDKEADVMYVKSKNVPHFSKEMYFSKWPYQLPPAE
                     MEIVNMALKARVIDSNEANNVIRVDELIPGLFGFNPLSSEIKEI"
     gene            113514..113615
                     /gene="gp207"
     CDS             113514..113615
                     /gene="gp207"
                     /codon_start=1
                     /transl_table=11
                     /product="hypothetical protein"
                     /translation="MLFTHPKFLDEVKLFLQFISAIYSGSSIQYTGS"
     gene            complement(113685..114068)
                     /gene="gp208"
     CDS             complement(113685..114068)
                     /gene="gp208"
                     /codon_start=1
                     /transl_table=11
                     /product="hypothetical protein"
                     /translation="MASLVIEIENLVDIVGYIKFLGIINGELYAIGELSNFGNGDFES
                     QVGKYKDGKWIGVGNLDTIGSEYQMFTAEDRIFILINRLYNYDKDRLFELWDNEWIYV
                     SNEPETFLKKVLPKKLKSGKRPPYH"
     gene            complement(114072..114191)
                     /gene="gp209"
     CDS             complement(114072..114191)
                     /gene="gp209"
                     /codon_start=1
                     /transl_table=11
                     /product="hypothetical protein"
                     /translation="MENGYQSILENLLNDNLQNYRTSMSGILSKSMKNINSKG"
     gene            complement(114291..114452)
                     /gene="gp210"
     CDS             complement(114291..114452)
                     /gene="gp210"
                     /codon_start=1
                     /transl_table=11
                     /product="hypothetical protein"
                     /translation="MNENLILNLIKTTVNHFENEFMNGDCGSFTIALATVLHKRGIPV
                     KFTLFQQNK"
     gene            complement(114445..114585)
                     /gene="gp211"
     CDS             complement(114445..114585)
                     /gene="gp211"
                     /codon_start=1
                     /transl_table=11
                     /product="hypothetical protein"
                     /translation="MHYTYFVTLVNYFFISIERPIVTLCPMEIKLNMWHSNGNRCNRK
                     NE"
     gene            114591..114872
                     /gene="gp212"
     CDS             114591..114872
                     /gene="gp212"
                     /codon_start=1
                     /transl_table=11
                     /product="hypothetical protein"
                     /translation="MKTKNLQKKLDALYLGYSFPKWIRVHFKNSIVMKSSFHKKGKEI
                     HYNVSVNGKPFGHGTLSNVKEYFSPWKERAEKLIEKGDTVTIGPLVPLN"
     gene            114919..115008
                     /gene="gp213"
     CDS             114919..115008
                     /gene="gp213"
                     /codon_start=1
                     /transl_table=11
                     /product="hypothetical protein"
                     /translation="MNREKLNEGPLRTLYRGKRTRGKWSFGGK"
     gene            115005..115217
                     /gene="gp214"
     CDS             115005..115217
                     /gene="gp214"
                     /codon_start=1
                     /transl_table=11
                     /product="hypothetical protein"
                     /translation="MIEDMVFMFDKSMYSFDVYTLLTGRMTRICTIKNAKVYFEKAIE
                     IWKKFEKLGDTVEIYDVTPIEKELTL"
     gene            115262..115579
                     /gene="gp215"
     CDS             115262..115579
                     /gene="gp215"
                     /codon_start=1
                     /transl_table=11
                     /product="hypothetical protein"
                     /translation="MDTKRKTRIVIPHITAAARKEKRRQEAEARQAKYDSLTINQRIK
                     LVKTRRGESKRELARLAQKLEWEKAQKAAAKSAESEAKSKTTEKPAEETKKPKKVKKT
                     KKS"
     gene            115576..115923
                     /gene="gp216"
     CDS             115576..115923
                     /gene="gp216"
                     /codon_start=1
                     /transl_table=11
                     /product="hypothetical protein"
                     /translation="MKKYRIVRQGAKKSNPLRGGAKKSNPLRGGAKKSNPLRQGDLNE
                     KPLRQGGLNEKTLRYGATLQVEVVFEAPVGADPQEIINEVDYNFVPEPWSNVKITDTE
                     IKDFSIRDLTPEK"
     gene            complement(115955..116062)
                     /gene="gp217"
     CDS             complement(115955..116062)
                     /gene="gp217"
                     /codon_start=1
                     /transl_table=11
                     /product="hypothetical protein"
                     /translation="MYQSPNTIKEFTTNSIILTNMILRNSQLLVILFPR"
     gene            complement(116046..116273)
                     /gene="gp218"
     CDS             complement(116046..116273)
                     /gene="gp218"
                     /codon_start=1
                     /transl_table=11
                     /product="hypothetical protein"
                     /translation="MLFSFGESEKNPPAASCRGIWGEKESQSSSLMILYKKRNIIFQK
                     QDPAQNKQSYCLEKIQCRKSECLVHNNVPKS"
     gene            116487..116696
                     /gene="gp219"
     CDS             116487..116696
                     /gene="gp219"
                     /codon_start=1
                     /transl_table=11
                     /product="hypothetical protein"
                     /translation="MGAIKINKKFVIMTLLVAVFVYLWCKSYKVRKYFFYVWEISDKV
                     HSQVQHQQPKIANEDLSESITVTAE"
     gene            116715..116843
                     /gene="gp220"
     CDS             116715..116843
                     /gene="gp220"
                     /codon_start=1
                     /transl_table=11
                     /product="hypothetical protein"
                     /translation="MKLKKTIKIAVTSIVTAAIVDMWRNWPWAKAVFNRAKAIVKD"
     gene            116848..117642
                     /gene="gp221"
     CDS             116848..117642
                     /gene="gp221"
                     /codon_start=1
                     /transl_table=11
                     /product="hypothetical protein"
                     /translation="MSDSVWGKLLKMCGIAVGGAVAWRFVKYFFSSAVIFWVVAIILV
                     VQIICTTYVKIATMENESALESLKAKFIIESKTLELTKKYESEQAKRNLEMQRIKTEQ
                     ELEMRRLSKEQELEMRRLESKQKELDRKHRLKAYAEMERKISEFNAEFYQNIQEEKEL
                     PNEDTVKQKRNEIRRNVLVAYGLSEDPLSNLVKTNTPVVEYKIVVAPSTGWSIPIGGT
                     QIVPTNLTLEDIFKCKVSKEYKNGGNGIQDCGRSLLSTALAPSACP"
     gene            117593..117715
                     /gene="gp222"
     CDS             117593..117715
                     /gene="gp222"
                     /codon_start=1
                     /transl_table=11
                     /product="hypothetical protein"
                     /translation="MEEVSYQPPSPPPPAPKVIKLRTGNIDPYAPRGWRGLSKN"
     gene            complement(117839..117946)
                     /gene="gp223"
     CDS             complement(117839..117946)
                     /gene="gp223"
                     /codon_start=1
                     /transl_table=11
                     /product="hypothetical protein"
                     /translation="MTTTIQKYIKMSRIKIKKKTGSPGKPDRGFHYNKK"
     gene            complement(117960..118124)
                     /gene="gp224"
     CDS             complement(117960..118124)
                     /gene="gp224"
                     /codon_start=1
                     /transl_table=11
                     /product="hypothetical protein"
                     /translation="MEGFLRGFSQVKCYRHCFLFRKHVASRHIHLPKCVFLFADSPLC
                     IGQIAIDIIF"
     gene            complement(118109..118201)
                     /gene="gp225"
     CDS             complement(118109..118201)
                     /gene="gp225"
                     /codon_start=1
                     /transl_table=11
                     /product="hypothetical protein"
                     /translation="MNYPPAKASGVSGEKLIKYHSESQAAWKVS"
     gene            complement(118356..118448)
                     /gene="gp226"
     CDS             complement(118356..118448)
                     /gene="gp226"
                     /codon_start=1
                     /transl_table=11
                     /product="hypothetical protein"
                     /translation="MFFPARFVLIVFLLSYRYHTKKYRNVNLYF"
     gene            118484..118690
                     /gene="gp227"
     CDS             118484..118690
                     /gene="gp227"
                     /codon_start=1
                     /transl_table=11
                     /product="hypothetical protein"
                     /translation="MVVEFHLNSYFVGMYCAIHVNGELAQQTGDYDNKKFCKNLKRDI
                     KKALERGATVTIGSIRQCKTELSD"
     gene            complement(118687..118995)
                     /gene="gp228"
     CDS             complement(118687..118995)
                     /gene="gp228"
                     /codon_start=1
                     /transl_table=11
                     /product="hypothetical protein"
                     /translation="MIVHVSIDFSSASNHRGGGQGPPFFRGSNLVFHPIACVACHEVF
                     REEEMLRFLLATGNFPYLFDRITVRQVRQLHFQVPVRENLDCNHILTIQKYIKMSRVI
                     "
     gene            complement(118997..119092)
                     /gene="gp229"
     CDS             complement(118997..119092)
                     /gene="gp229"
                     /codon_start=1
                     /transl_table=11
                     /product="hypothetical protein"
                     /translation="MVFFPVKTWAMFIIPSAIQFHCLRPIHRGSS"
     gene            complement(119108..119284)
                     /gene="gp230"
     CDS             complement(119108..119284)
                     /gene="gp230"
                     /codon_start=1
                     /transl_table=11
                     /product="hypothetical protein"
                     /translation="MSVSVLWMAALPAVRRRIQFGRAKDSAGLQSEVWLSQTITKGRL
                     GPLIISASGTSINL"
     gene            complement(119284..119373)
                     /gene="gp231"
     CDS             complement(119284..119373)
                     /gene="gp231"
                     /codon_start=1
                     /transl_table=11
                     /product="hypothetical protein"
                     /translation="MLFNRCICYLHSVKLGLFDLSIHFAYANS"
     gene            complement(119443..119532)
                     /gene="gp232"
     CDS             complement(119443..119532)
                     /gene="gp232"
                     /codon_start=1
                     /transl_table=11
                     /product="hypothetical protein"
                     /translation="MAHRLLYKCWHIDCYTYSIWGRIKLQNSK"
     gene            complement(119542..119667)
                     /gene="gp233"
     CDS             complement(119542..119667)
                     /gene="gp233"
                     /codon_start=1
                     /transl_table=11
                     /product="hypothetical protein"
                     /translation="MCLSTLTKNHLLVSAATIQIFIEKSTLNFNFLKLFCGTKYT"
     gene            complement(119645..120034)
                     /gene="gp234"
     CDS             complement(119645..120034)
                     /gene="gp234"
                     /codon_start=1
                     /transl_table=11
                     /product="hypothetical protein"
                     /translation="MRIELEVQPRLVRVLILHERERFPVNRHDVIKPHLTRYVIHVNS
                     QLVSDAALYRRRIVDIDDSPLTGHFEKSRPRPRMSPANFLHRGPGYKRDEPALGSIGF
                     DEPRHLSGVRNLDYCLCLCHFVPFYFN"
     gene            complement(120049..120192)
                     /gene="gp235"
     CDS             complement(120049..120192)
                     /gene="gp235"
                     /codon_start=1
                     /transl_table=11
                     /product="hypothetical protein"
                     /translation="MTPLALNSKMWASFTVIVGGLNSLRSGLEYSQGATASLATGSFE
                     PVT"
     gene            120213..120350
                     /gene="gp236"
     CDS             120213..120350
                     /gene="gp236"
                     /codon_start=1
                     /transl_table=11
                     /product="hypothetical protein"
                     /translation="MRRKLHSPKPSQSQRPPCSSARGQFLYIYILIGTIIAIQKWHKK
                     C"
     gene            120403..120492
                     /gene="gp237"
     CDS             120403..120492
                     /gene="gp237"
                     /codon_start=1
                     /transl_table=11
                     /product="hypothetical protein"
                     /translation="MIRCRPYNIHYLLPESYQIKEYNICYLLT"
     gene            120559..120912
                     /gene="gp238"
     CDS             120559..120912
                     /gene="gp238"
                     /codon_start=1
                     /transl_table=11
                     /product="hypothetical protein"
                     /translation="MNTLQFNLPPGFHPKGTKTPFSVKKKSLSFLEKWLLEREKKREE
                     WQKICEKAAINRKAREAAMKDAQILGRLSTGEIVGCVAFFPISLLYVAKRKIDGHYER
                     QRRILNQLKKMSNKD"
     gene            120946..121071
                     /gene="gp239"
     CDS             120946..121071
                     /gene="gp239"
                     /codon_start=1
                     /transl_table=11
                     /product="hypothetical protein"
                     /translation="MKLTLIFRLVVGILIFIYYYDKIRAGAIYLYQTITKYHKKS"
     gene            121068..121262
                     /gene="gp240"
     CDS             121068..121262
                     /gene="gp240"
                     /codon_start=1
                     /transl_table=11
                     /product="hypothetical protein"
                     /translation="MSTSNQSFRKIVTTKGGNLLSFFYNPQSNLLVVDLVDKDETRRN
                     EIICRTLNEEKMLSHKKVKT"
     gene            121276..121422
                     /gene="gp241"
     CDS             121276..121422
                     /gene="gp241"
                     /codon_start=1
                     /transl_table=11
                     /product="hypothetical protein"
                     /translation="MVVVVCSSNPGSFLLAGAFLFLSPPIKSSTQFKTLRVGGNTFNL
                     IFRL"
     gene            122017..122157
                     /gene="gp242"
     CDS             122017..122157
                     /gene="gp242"
                     /codon_start=1
                     /transl_table=11
                     /product="hypothetical protein"
                     /translation="MNNIHYLLFMIYSIQVNNIHYLLHSLLQIFQFFPWLFYVNQYSD
                     EE"
     gene            complement(122201..122374)
                     /gene="gp243"
     CDS             complement(122201..122374)
                     /gene="gp243"
                     /codon_start=1
                     /transl_table=11
                     /product="hypothetical protein"
                     /translation="MVRSLFSIMFVIQVNRRRPNLIIVTDKYQNGINKSKYQCYLHFD
                     LIIPISCEMSTFI"
     gene            complement(122432..122611)
                     /gene="gp244"
     CDS             complement(122432..122611)
                     /gene="gp244"
                     /codon_start=1
                     /transl_table=11
                     /product="hypothetical protein"
                     /translation="MVYSLFSIVSSLYLFYGECQLLFKGGLAYYFHLRSFGPVPCPCF
                     LTYLQCQPSGHCLRD"
     gene            complement(122669..122797)
                     /gene="gp245"
     CDS             complement(122669..122797)
                     /gene="gp245"
                     /codon_start=1
                     /transl_table=11
                     /product="hypothetical protein"
                     /translation="MKRIKFVSEPTTFLHPVSFGPVHFPPVHPYVLGQRPADCFGG"
     gene            complement(122794..122907)
                     /gene="gp246"
     CDS             complement(122794..122907)
                     /gene="gp246"
                     /codon_start=1
                     /transl_table=11
                     /product="hypothetical protein"
                     /translation="MCIIYHINLLFTFGENEEKKAPPVGTGGVCLNALLIK"
     gene            complement(122911..123051)
                     /gene="gp247"
     CDS             complement(122911..123051)
                     /gene="gp247"
                     /codon_start=1
                     /transl_table=11
                     /product="hypothetical protein"
                     /translation="MAWILLYVLSSTNEEDGVNNVCYLIRDHVKWIMYIIYFDRKINS
                     KK"
     gene            complement(123066..123497)
                     /gene="gp248"
     CDS             complement(123066..123497)
                     /gene="gp248"
                     /codon_start=1
                     /transl_table=11
                     /product="hypothetical protein"
                     /translation="MRRCVYHLSQVHPPAIGQLHHDSVVSHFHSHFHSHFRQKIGEGP
                     KVYSFDSEAIKRFKCYLGIARSPKLVHIALNQVLQGIGDVLTPIRFPRFTRGPAYYVC
                     LVPVAPAPFGAPHSLCFHYTDFDKKVNPQFQFFETFFKGQN"
     gene            123575..123679
                     /gene="gp249"
     CDS             123575..123679
                     /gene="gp249"
                     /codon_start=1
                     /transl_table=11
                     /product="hypothetical protein"
                     /translation="MLAPSGQNIPLPQLNPVSENNIPKSLSIYLIFTE"
     gene            123709..123852
                     /gene="gp250"
     CDS             123709..123852
                     /gene="gp250"
                     /codon_start=1
                     /transl_table=11
                     /product="hypothetical protein"
                     /translation="MLSKDFFLFVFNTHYLLTLILFRPQLKYSNVHAKLYIYMDFIHQ
                     KKA"
     gene            123946..124536
                     /gene="gp251"
     CDS             123946..124536
                     /gene="gp251"
                     /codon_start=1
                     /transl_table=11
                     /product="hypothetical protein"
                     /translation="MAKAIVKITDPAEMAGFIKSNGTQCRFVGILTRTPVVDIRAKNP
                     WGAGRKTRTGLFKVSRKIGIINANYVSSVSRRIAEKLGVGLESVEYVPGQVWYEHLKT
                     IDGKNLPLVQHKDPEKRTGIYLQYFPHKSRSEYVSDSGEIVPEETVAPWLYAKPDRPD
                     YKPSVISVSLANVMELKASGVVMRAEEFEEAEAALA"
     gene            124508..124633
                     /gene="gp252"
     CDS             124508..124633
                     /gene="gp252"
                     /codon_start=1
                     /transl_table=11
                     /product="hypothetical protein"
                     /translation="MRKRKLLSPKPSQRPPCQIGTGAIFVYLYFNWHNNSYTKVV"
     gene            124654..124776
                     /gene="gp253"
     CDS             124654..124776
                     /gene="gp253"
                     /codon_start=1
                     /transl_table=11
                     /product="hypothetical protein"
                     /translation="MKITCFTVNNIYYLLSKDFFLFVFNIHYLLTLILFRPQLI"
     gene            124892..125056
                     /gene="gp254"
     CDS             124892..125056
                     /gene="gp254"
                     /codon_start=1
                     /transl_table=11
                     /product="hypothetical protein"
                     /translation="MRGNCFYFFFFFFFFPCSFFICANSHSYSSQSNLVQFFISWVLG
                     LYFLAILFAT"
     gene            125066..125374
                     /gene="gp255"
     CDS             125066..125374
                     /gene="gp255"
                     /codon_start=1
                     /transl_table=11
                     /product="hypothetical protein"
                     /translation="MSEAYSTLSQSFSVQWVVSIHSNPLALPKLPSFAKYVILLILLY
                     YTILSLYVKCKIIKPSPWGALFLHFFFRLSEWGAIPPIIFLDCDRGVALNIPLLLPHF
                     "
     gene            125378..125608
                     /gene="gp256"
     CDS             125378..125608
                     /gene="gp256"
                     /codon_start=1
                     /transl_table=11
                     /product="hypothetical protein"
                     /translation="MVALLITRQGITRGLVPLNHLIIHPVMPLSFHPFRPTFIHPFTY
                     LYSKLVALLFIPINPIYPFINIFLVKLPFNPS"
     gene            complement(125675..125770)
                     /gene="gp257"
     CDS             complement(125675..125770)
                     /gene="gp257"
                     /codon_start=1
                     /transl_table=11
                     /product="hypothetical protein"
                     /translation="MERDNGNLNMNEIRIDETYTERRGYYYRDRL"
     gene            complement(125866..126000)
                     /gene="gp258"
     CDS             complement(125866..126000)
                     /gene="gp258"
                     /codon_start=1
                     /transl_table=11
                     /product="hypothetical protein"
                     /translation="MPQVLCQSSNKSTKSSRFSTFGQKWTKRVNTGHYLLFGETRVFR
                     "
     gene            complement(126038..126163)
                     /gene="gp259"
     CDS             complement(126038..126163)
                     /gene="gp259"
                     /codon_start=1
                     /transl_table=11
                     /product="hypothetical protein"
                     /translation="MSSAQWANAFVFFIVKKGYHIESKMSTEKSIFLYFFLRLLF"
     gene            complement(126176..126409)
                     /gene="gp260"
     CDS             complement(126176..126409)
                     /gene="gp260"
                     /codon_start=1
                     /transl_table=11
                     /product="hypothetical protein"
                     /translation="MEKWRHTAPSISAVNIAPPIATDRNPVLSIPAGNTAPLAPKIWT
                     INPASPCLPDSTSVQWVWTCGLTAPSVRILFIS"
     gene            complement(126446..126562)
                     /gene="gp261"
     CDS             complement(126446..126562)
                     /gene="gp261"
                     /codon_start=1
                     /transl_table=11
                     /product="hypothetical protein"
                     /translation="MTIKYHLARGLQHGRPLSSLFISWIFPTMPAFAIYVDK"
     gene            126545..126694
                     /gene="gp262"
     CDS             complement(126559..126659)
                     /codon_start=1
                     /transl_table=11
                     /product="hypothetical protein"
                     /translation="MLCCRLQATKCDLTAFDGKSGGPQGPPPSHCLL"
     gene            complement(126697..126843)
                     /gene="gp263"
     CDS             complement(126697..126843)
                     /gene="gp263"
                     /codon_start=1
                     /transl_table=11
                     /product="hypothetical protein"
                     /translation="MFSGPLIRECICLPVGRKGQAMPLGARLIRPQFRREFGKVAGFF
                     RSIS"
     gene            126877..127131
                     /gene="gp264"
     CDS             126877..127131
                     /gene="gp264"
                     /codon_start=1
                     /transl_table=11
                     /product="hypothetical protein"
                     /translation="MGAQKSPCQFRTKHKSCQPGGQHIPCQPPYPPHTISASDSTICD
                     HPRPPPKPFNMRGQPGNRKFIRIPVYTFFCTGNLLKKVGI"
     gene            complement(127154..127492)
                     /gene="gp265"
     CDS             complement(127154..127492)
                     /gene="gp265"
                     /codon_start=1
                     /transl_table=11
                     /product="hypothetical protein"
                     /translation="MNNQPLNLNHTEQILKNSNCPPVNDYLNGKITLLQMQDSKVFVS
                     NYNKVNPSTNFPISWPRNVNSYLNKPFPVSVLKYIFNEEQLANIQFDPNYQLPNKSPH
                     DNSYFIKTSP"
     gene            127603..128121
                     /gene="gp266"
     CDS             127603..128121
                     /gene="gp266"
                     /codon_start=1
                     /transl_table=11
                     /product="hypothetical protein"
                     /translation="MGMRLFTTSTKDTCWRDALACLLELEPVRVPDFVKRYGNRYMDK
                     TREWLKKKHNKGIVYIPASAFMETGELRQNGPVGPEGYSIAYMNMVNDESAHAVVCFN
                     GGVFWDNGEDRSAEYTHISGYYVIYDLGGSPVKKHERLMKRRGKNGNRRRRKKGSYSV
                     KQNRHLLSGWTS"
     gene            complement(128135..128635)
                     /gene="gp267"
     CDS             complement(128135..128635)
                     /gene="gp267"
                     /codon_start=1
                     /transl_table=11
                     /product="hypothetical protein"
                     /translation="MTTYYSIPQVYEEFIKYINENTYVQSWKDYVKNKSIPLDSTFLA
                     GVQWTFAEGYQACNEYFKNNVNEIFANSNIKFNSSKYPTEDQLDQLLIAFVKLILNAR
                     QEAENNWEKYAKKLKLNDQIIGIYYLWIKLLYLNAATICISNFENKVYFLIDKIQFIT
                     HENNTL"
     gene            complement(128643..128867)
                     /gene="gp268"
     CDS             complement(128643..128867)
                     /gene="gp268"
                     /codon_start=1
                     /transl_table=11
                     /product="hypothetical protein"
                     /translation="MKIRDQIIKANQHPKVQENRRKLKAFRYLVKHNDYYFTEFKTLN
                     KCTMQVILYDDLDVIPAEISKVELSALYCY"
     gene            complement(128854..129264)
                     /gene="gp269"
     CDS             complement(128854..129264)
                     /gene="gp269"
                     /codon_start=1
                     /transl_table=11
                     /product="hypothetical protein"
                     /translation="MKKWMKNLKEINGQINYLFDQYNLLHLKTQIFLKNKDNLLQQII
                     ELTKLFSEEITKQFQPHYNNLSEPPKNQEANPPLPNSTKNPSYELHDAETKLNHILKS
                     LESQKYDMELILENVSKIKIELNQLKSKIQNENS"
     gene            complement(129272..129721)
                     /gene="gp270"
     CDS             complement(129272..129721)
                     /gene="gp270"
                     /codon_start=1
                     /transl_table=11
                     /product="hypothetical protein"
                     /translation="MKFTKNKLKRKLYRGITCTLLGTFNTQSPLYYLYHPNPKSKAEI
                     PIKDLYQLDEDLTQFFKHLKNIKNIDEKSITTTIQHDQDPNQFHIVITTPETITEWKS
                     RLTQLLKLYQDNKKITKFIKEYKENLYNKKFIKKYMDKINFQNITLK"
     gene            complement(129718..130119)
                     /gene="gp271"
     CDS             complement(129718..130119)
                     /gene="gp271"
                     /codon_start=1
                     /transl_table=11
                     /product="hypothetical protein"
                     /translation="MKKLAHYYGKVNRLGTPPEPSYVTLKDAATGNIVDTDAITQVLL
                     DAKINEEGCHFEIIISEDLNGQIKNEISKINPQAPPPAILPDIKAKTREQLEKIDKIA
                     QTPTPETKSPTERIEELERKILELQKLLDKK"
     gene            complement(130141..130254)
                     /gene="gp273"
     CDS             complement(130141..130254)
                     /gene="gp273"
                     /codon_start=1
                     /transl_table=11
                     /product="hypothetical protein"
                     /translation="MTNIRCSQRPNELKGDVSPTGRTRVVLKTASCNAQTN"
     gene            complement(130288..130626)
                     /gene="gp274"
     CDS             complement(130288..130626)
                     /gene="gp274"
                     /codon_start=1
                     /transl_table=11
                     /product="hypothetical protein"
                     /translation="MELSSVMRKPTIVRCWADVDTVCERVRGEPNPIGSRSLKGFVTE
                     QDVQTSYHSGHIHRHQSGGPSQRQDDGIAIQDVTEKLSQRPNELKGDVSDSIANGGVS
                     VTTPRNAQTN"
     gene            complement(130629..131312)
                     /gene="gp275"
     CDS             complement(130629..131312)
                     /gene="gp275"
                     /codon_start=1
                     /transl_table=11
                     /product="transposase"
                     /translation="MKSAITTSDGEKFTPKSLSKDNRLEKKLRKLQRKVDRQFRKGNP
                     HCYNPDGTWKRGTKAKFRSKRLLETTKQIAKIKLHFKNAKSDYYHKLAIHFLRNYDVI
                     GIGDVKLHTLAKGQGKQKKSFNTISREHAISEFKAKTKDKANLSLTPKEVYDIIESYT
                     TIMCNSCKHMNTDIDLNTRIWKCSNCGAKHDRDVNAAINIKNKTISERMAAASHAVSG
                     EKIPQKSAS"
     gene            complement(131320..132102)
                     /gene="gp276"
     CDS             complement(131320..132102)
                     /gene="gp276"
                     /codon_start=1
                     /transl_table=11
                     /product="transposase"
                     /translation="MTRNYTYALLPTPVQLQALENAGTKSRILWNELVRHTRHALHEC
                     KNGRRASIINEYAKMFAGKKLTGRRAGEVKKLAEQENISIEKALELFISKRIEKDTAI
                     KRRKDGSRYRRFSNIHLARLYAGEKVNTLKNHILKDGSSAIGFSILRHWDDFCNSWEK
                     RVHQAPRFKKKGQTSAIQKQIISTSAFTFGKYVDLSWCGSPCLSQVEITEDRPLPQES
                     TIKQISLKKNPIGRWYITCTIEADKSVFTRDFGPPYRKNCRY"
     gene            132137..132412
                     /gene="gp277"
     CDS             132137..132412
                     /gene="gp277"
                     /codon_start=1
                     /transl_table=11
                     /product="hypothetical protein"
                     /translation="MKVKDYFRVFPIEGWDFTRLWMKFFKLASQAVRKSSLTRENILA
                     RVGEGLARATSRAKAFTFDAQMRLYFIRVFLVGKLQDSIMWELYVIL"
     gene            132464..132694
                     /gene="gp278"
     CDS             132464..132694
                     /gene="gp278"
                     /codon_start=1
                     /transl_table=11
                     /product="hypothetical protein"
                     /translation="MKSFQKSRVKLLEELMVILENSSLQLLEDKSFAGKKQQRKLELI
                     RRELVEFIEEMEQKEWEERKRRRRRNERINIT"
     gene            132672..132785
                     /gene="gp279"
     CDS             132672..132785
                     /gene="gp279"
                     /codon_start=1
                     /transl_table=11
                     /product="hypothetical protein"
                     /translation="MKELILLDWWCVYYPYYLAWILYWILEYQFIANIIYS"
     gene            132815..133570
                     /gene="gp280"
     CDS             132815..133570
                     /gene="gp280"
                     /codon_start=1
                     /transl_table=11
                     /product="hypothetical protein"
                     /translation="MKLKDILFEAIESRNRYLEAAKKKSSSKKEDNKKELELDDTWSF
                     EVPLTARDVYNFYFLHGIKTYFSELLRTDFGEFLFKEYLNYFKKKYVKTFKELIARQI
                     AKYMYRGRIDPDFPTFDGIDVKDTEKNVEKLRQVSPSELYRLMRKTFRSDMIRRNERW
                     EEIATHYEMLNRSSSPNDILLAINMLNNAVHNTRTTVIDKFPNYYGELDAAFKEAATF
                     KDLNQYIGKVDRDLWKLFRSSDYLEENLYKNNI"
     gene            133603..134013
                     /gene="gp281"
     CDS             133603..134013
                     /gene="gp281"
                     /codon_start=1
                     /transl_table=11
                     /product="hypothetical protein"
                     /translation="MIFTFNSVIFSGAIELEMLLENPVALEKYIISELVWKNAIEGFN
                     AELEKRGRVLERIEDKHVDILKLKYSNNQLYLWMLVLEKDIEDIKNNFSFTYTGEIVL
                     EKNSELKVERLIIGDILYQNGGEWKNLLKKRLTF"
     gene            134109..134240
                     /gene="gp283"
     CDS             134109..134240
                     /gene="gp283"
                     /codon_start=1
                     /transl_table=11
                     /product="hypothetical protein"
                     /translation="MLGLLKNVIKKTTANRLNELASVDFSMPLVGVEETAGVELALA"
     gene            134301..134405
                     /gene="gp284"
     CDS             134301..134405
                     /gene="gp284"
                     /codon_start=1
                     /transl_table=11
                     /product="hypothetical protein"
                     /translation="MVKIISVKEWSLYHSISFSLLIIEHDEIKNKINM"
     gene            134415..134522
                     /gene="gp285"
     CDS             134415..134522
                     /gene="gp285"
                     /codon_start=1
                     /transl_table=11
                     /product="hypothetical protein"
                     /translation="MILLETRVRFPAGPPILDDAKRYAWRFLCIYLYII"
     gene            134498..137560
                     /gene="gp286"
     CDS             134498..137560
                     /gene="gp286"
                     /codon_start=1
                     /transl_table=11
                     /product="hypothetical protein"
                     /translation="MYLLVYNIIIEYIYTKKIMAILLKDQLNRRHFLKEISYSGPVFD
                     DEYYSKISRNEIIPRKGGVQLFYDLYAIYSLWREYGFGLMSKEYRQKVRSKDATGEEW
                     TSTEPFGSIFTPSIHPDSQRIITNCALYAIDEFFSSAVYTTGKNLETYLRHALRQEFR
                     YIAQGKCPSLQNFAGEIISIHESNELQYFKGGNVVEERPFIDIQEFEKVLNKHCYGFS
                     AEEIYKLLNFWKLENGEYTVTKAIHIIDLLLKELKKKNQDREEDGEEEAPDLPDLDAG
                     IHNPSSKYFQKDTDLDPEYQEFDKKSKVAQKKIELSTKLRDLLRAGKISKSTYKKYMD
                     QLSKTRLTEGNISLSIVNRVENNLEQSGIGWKLIEDAFNKLRWSSNYGGIAWGVATAA
                     YLRLKKSIDSGEIVTTPEETMEIIDYIYSLEHNTGALLDKGPMFVTRVHLDRRFRMQH
                     WVNFIPYVSLKVKKLLSFYSRINPQARKEYAIYQLRNTPAEEFTPLEVDQLIELGFQE
                     VPEKSTDVTNPEYTYKEPRNVKNRFRIQVNYKTDKKPLEEPVYLEISKHRKKYIISLE
                     LEHKFIYFNTFEKAIDYLSNRTDLIRANKKLHNVDEAQKNKFINSYTVIKLSREKEAI
                     LLDECNMGWKDQMYEAYFKGYVRFRMYAFSNGLYMCTFNNSPTFNVLYSWEETLNYCK
                     KQTIHAKPHPNPEKIKSQMTLPMTDRPYALEEEQKASIQNLIAQTFVQTSQFQYRFVQ
                     NQAGEYTVFRKTDVNVKPMFSIKKLNVEGKDDYTIFHWLSTNSKESYSFNTWDDAFNF
                     LSRNIHKLSLAKSLSDQTSQTAQISSPMDSIFNETLPPNATSQALYTAHVGIDGGVKK
                     SIRLTEEDESKLVSVGFVPKMVGNEVWYIHKYNSDTIKFYADDSAFIIKTTYSVGKSK
                     MKILEAINWALTHYAKNSGATSPDSLRHTTIDGSQNVKMGSMFEKHITNAGFRWDESS
                     KSYIDGNNKIIINPFPKSTLYIGDKIMTFNGLLDLIEFVKNEYPTLKK"
     gene            137650..138432
                     /gene="gp287"
     CDS             137650..138432
                     /gene="gp287"
                     /codon_start=1
                     /transl_table=11
                     /product="hypothetical protein"
                     /translation="MNEIIKATGSLDSNVIVEGPSLNSSSLNFSGSVQTYEIDDVTKW
                     KEQNKKEISECILKFKEYLSTYPKWLSDEGSSTICILLSLKNNVKLILNRLPEEDQRT
                     INGILKKRGLDNIKFLEVRFDENKDFIFKTTDSLNNSVEFTMVNSILYSNPADLNEKP
                     PKTVSVETKGDKVFIGGRISIDKKEIKKTIENGLVKKHTIAIKERSPGNSRGNSSGRN
                     AYEIRADILQMAIDWYYNKENVSDDDLMSLADRFYRFVENKI"
     gene            138441..139166
                     /gene="gp288"
     CDS             138441..139166
                     /gene="gp288"
                     /codon_start=1
                     /transl_table=11
                     /product="hypothetical protein"
                     /translation="MSLSLVTLMRDDPDFGRRFTKKVEEVKQDKKGLLSAAEEYLERY
                     KDEVIEGTKKRQLLISEGASRGLSEEESLRANNRFIPTIYTPIMNLLYFMLRETEKED
                     AERYRQRDLIDEALVKAGQLSHDEIERELSDNELESLITEQLKKLQAEQQQDSRRKEF
                     NKRILEEEREKNEMKEPPEVVNYLYGNVTMEIFNKIKKLKALSRSSNESEAFQAYRKA
                     LELCKEYNLEFDRIPCYVEQKED"
     gene            139210..139452
                     /gene="gp289"
     CDS             139210..139452
                     /gene="gp289"
                     /codon_start=1
                     /transl_table=11
                     /product="hypothetical protein"
                     /translation="MLYDYIDIARQISASKSIIAHTGMGISEGSGIPNFFSEVTDYND
                     PDYYYESCWKVLADAFRYSVFSNIPENFFHFWENKC"
     gene            139466..140215
                     /gene="gp290"
     CDS             139466..140215
                     /gene="gp290"
                     /codon_start=1
                     /transl_table=11
                     /product="Sir2 (NAD-dependent deacetylase)"
                     /translation="MYKKLGEIINKSKSIIALTGNGISVKSGVPDLYSSDALYFIEKY
                     KNYKIEELLSLQMLEKNPELVLTFYKDWAKKVNEKEPNESHKMLRQLEEMGKLTWIIT
                     QNVDNLHKKAGSKHVIELFGNVTQWRCSEQCGEIYTFDTAYKMLNIDSKPECTRCKNG
                     YIRPDIVLYGEDIEECTDYIVRKEIQECDLTITMGNSLENSIISELIHAIPSTNSLVI
                     INENNTLLDHRADLVFNESCEEALKNIIELF"
     gene            140275..140364
                     /gene="gp291"
     CDS             140275..140364
                     /gene="gp291"
                     /codon_start=1
                     /transl_table=11
                     /product="hypothetical protein"
                     /translation="MKILSWKVVYLSLVREENPPALAGGMNAR"
     gene            complement(140361..140543)
                     /gene="gp292"
     CDS             complement(140361..140543)
                     /gene="gp292"
                     /codon_start=1
                     /transl_table=11
                     /product="hypothetical protein"
                     /translation="MNYPSAKANGFPTQSTANSAKNLSYVKAVGLDGGSRRSPVLIEL
                     ESQYIYFGIIPKSLLY"
     gene            140593..141192
                     /gene="gp293"
     CDS             140593..141192
                     /gene="gp293"
                     /codon_start=1
                     /transl_table=11
                     /product="hypothetical protein"
                     /translation="MKKFTKMMIGVSAAVLVAMTTLAADTTVKAAGNPVAVETAKVKS
                     DSLFNEGEWGLTLSTGYDLGESKAVNGKHLFGHPYTYNLTVGAFYFPWKYVGAEVNVP
                     FYQTKGVCVDEVQAGILLRVPLAKEAPVFRNIAPYVGIGGVYNWQDNKDWAYIGKAGI
                     EARYNKKWGIYAECQYRNYELKNWDQGAVSLQGGLRLVF"
     gene            141303..141869
                     /gene="gp294"
     CDS             141303..141869
                     /gene="gp294"
                     /codon_start=1
                     /transl_table=11
                     /product="hypothetical protein"
                     /translation="MKKLSVILFSLAVLNCIAQNNSEKVKLEWAMPNDNTVTGYVLYY
                     KNITNVNYLSTNIAGKFTTNAVLYIAPTELFEAYVTAKNSEGLESDPSNKIRMQNIWV
                     NGAEMSTPIVLKDKGSTNFPGFLFTGGITNGNITGVPPNLNYMATNTIGKDTIIYRSP
                     EKYANQFITNYYTLIRAMNYPPILSLSE"
     gene            141866..142162
                     /gene="gp295"
     CDS             141866..142162
                     /gene="gp295"
                     /codon_start=1
                     /transl_table=11
                     /product="hypothetical protein"
                     /translation="MKSEHIFCELCKMHTRTRGHHLIPRCKGGKDIAYICETCESYIH
                     KTWSHNELRDTYNNLETILQNAGFQKFLKWRVKQSATTLFKSRTGKYRNKNKYS"
     gene            142165..142527
                     /gene="gp296"
     CDS             142165..142527
                     /gene="gp296"
                     /codon_start=1
                     /transl_table=11
                     /product="hypothetical protein"
                     /translation="MRVIRVIDREINKCYHQCPYFGGDVEVMICDHPDAEDKGYIITY
                     PDCMNGFPAKCPLIEIENMKTKKNAQVRLKFESLWRDHFRHLPPLDSMNILKIEKLKE
                     FTWEIYKQGYNFGLDKDS"
     tRNA            142634..142707
                     /product="tRNA-Met"
     tRNA            142713..142786
                     /product="tRNA-Gly"
     tRNA            142799..142873
                     /product="tRNA-Gly"
     gene            complement(142969..143172)
                     /gene="gp297"
     CDS             complement(142969..143172)
                     /gene="gp297"
                     /codon_start=1
                     /transl_table=11
                     /product="hypothetical protein"
                     /translation="MRWSRIRESNSNFYCTKVAGCHYINPASKINICEFIKITDKTIF
                     KNYYTVIILCQYFILANILSFHT"
     tRNA            143093..143166
                     /product="tRNA-Thr"
     gene            complement(143198..143536)
                     /gene="gp298"
     CDS             complement(143198..143536)
                     /gene="gp298"
                     /codon_start=1
                     /transl_table=11
                     /product="hypothetical protein"
                     /translation="MGTSFVLICELNDRVYQRFVSNGSIRSHNSALAVPSAFGISGEI
                     NLNLCPKTFVTIISDLFSVYTSFGLQPEGLQPIMVNSNTDITNIFLIKLVALPGTAPR
                     LGTYLVRFGL"
     tRNA            143568..143652
                     /product="tRNA-Leu"
     tRNA            143659..143734
                     /product="tRNA-Met"
     tRNA            143739..143813
                     /product="tRNA-Thr"
     tRNA            143829..143902
                     /product="tRNA-Thr"
     tRNA            143977..144052
                     /product="tRNA-Cys"
     gene            144114..145394
                     /gene="gp299"
     CDS             144114..145394
                     /gene="gp299"
                     /codon_start=1
                     /transl_table=11
                     /product="hypothetical protein"
                     /translation="MNNDIAVISTFFNPLKYKNRYENYLKFQDFIYECGLKDHFYVSE
                     VLYKNDEPFINHKNILRFKTEDILWHKERALNLTVKTLPKQYTKVVWVDTDIIWSNIN
                     WWKEVSKLLEEYNIIQPFAYCKFLNSHFNLDHTQMSIFHRLFRINNGLPTFHAIHYGG
                     TMAYNRKYFECVELYDKDIIGGGDFISNISILKMPIDENVQAFDPELDSYIEKSGKYL
                     ENKYHYLDDSVYHLYHGQLHDRQYIKRYSILKNYIFNDMCEKDDNGLYKFKSTVSQKI
                     KSQFLDYFKTKNEDLIQFIVSLSKSYNIERSSNGNFKWISAENIYELYNLKSIKLKVS
                     RMGNSNTSPYLNVICNGNFKHYSLDLNKDTEIIIPVSDKKEVSKLILLGKGFVPAEID
                     LNSRDFRQLSYAIKKVEILQQNKTEYENYLLENF"
     gene            145399..146670
                     /gene="gp300"
     CDS             145399..146670
                     /gene="gp300"
                     /codon_start=1
                     /transl_table=11
                     /product="hypothetical protein"
                     /translation="MNNDIAVISTFFNPLKYKNRYENYLKFQNFIYDCGLKDHFYVSE
                     LLYNNEEPFINHENVIRFKMEDIFWHKERALNLTAKILPKQYSKVIWVDADMIWFNKN
                     WWKEVSKLLDEYNVVQPYSSCQYLRSNFSTERKTNSVLFYICQNNFNEKGLVGGAMAY
                     KREFFDTIGLYDRAIMGGGDIVSIMPILKTTIPTKYAYFDLKLNEYLEKATQYINNRY
                     YYLDELICHLYHGRIFDRGYKDRYKMNENLTFDDLCEVGESGLYKFKSNVTKIVKFNY
                     IKYFEDRNEDWEQLIYPLNKRYMIEKNIDGSLYKWYAPTSVFELKNIKSIKLQIDRRG
                     NPYTSPYLNVIVNEKFKQFALNLENITEIIIPISEVEQTSKLVLLGREFIPSRTSLNS
                     NDNRYLSYIINKCWILPNGKINYEEYPIENF"
     gene            146673..147956
                     /gene="gp301"
     CDS             146673..147956
                     /gene="gp301"
                     /codon_start=1
                     /transl_table=11
                     /product="hypothetical protein"
                     /translation="MNNDIAVISTFFNPLKYKNRYETYLRFQDFIYDCGLKDHFYISE
                     LLYDEEEPFIKHENVIRFKVKDIFWHKERALNLTAKILPKQYSKIIWVDADVIWFSKN
                     WWKKVSKLLDEYNIIQPYSHCQNLNKNFSLDRKYKSQIYSVIFYNKNTSKQMEYGAPG
                     GSMAYKREFFENIGLYDRCIVGGGDYKSIYSIFGLELPMRDKSFDFKINEYANIIKKY
                     IGNKYYYLDEIMYHLYHGRKFERQYSKRYQLIKNFNFYDLCEEDENGLYKFKSTVTNE
                     LKLKFINYFKNRNEDWEPLIIPLYKPYLVEHSKNNIFKWMPPECEYELHNIKSIKLQI
                     CRMGNALTTPYLNVISNGKFKQYLLNLDKDTEIVIPISEKKGIFKLILIGKGFIPEKV
                     FINNSDVRKLSYVINNVKILQHDKEEFEDYPVDAM"
     gene            complement(147968..148135)
                     /gene="gp302"
     CDS             complement(147968..148135)
                     /gene="gp302"
                     /codon_start=1
                     /transl_table=11
                     /product="hypothetical protein"
                     /translation="MFFTNFLWYFNFRQPLYQTFNQCQLFFDFFFSIFLWHFNFRLSL
                     YQTFHKCQLPF"
     gene            complement(148174..148365)
                     /gene="gp303"
     CDS             complement(148174..148365)
                     /gene="gp303"
                     /codon_start=1
                     /transl_table=11
                     /product="hypothetical protein"
                     /translation="MPQIHFATNPVFCQQKNRTFFGSALIDGMYRITSRREPPFWTII
                     NGDTLTIERPIALGSIPFL"
     gene            complement(148380..148517)
                     /gene="gp304"
     CDS             complement(148380..148517)
                     /gene="gp304"
                     /codon_start=1
                     /transl_table=11
                     /product="hypothetical protein"
                     /translation="MSFFTFVGSQHIPALTRVGAIFAAPLYPISRNSSTGAFSGKTQH
                     H"
     tRNA            148529..148606
                     /product="tRNA-Lys"
     gene            complement(148741..148887)
                     /gene="gp305"
     CDS             complement(148741..148887)
                     /gene="gp305"
                     /codon_start=1
                     /transl_table=11
                     /product="hypothetical protein"
                     /translation="MILLIIGIYSCHINILKFNRNCCIYYISRSASFNISSAVFLAKL
                     NAVL"
     gene            148857..150164
                     /gene="gp306"
     CDS             148857..150164
                     /gene="gp306"
                     /codon_start=1
                     /transl_table=11
                     /product="DNA primase TraC"
                     /translation="MNIYQLLKESKQLLNQSVQLNLDTTQLISEALELELHEDLLVVV
                     SNEEDRRKASQETFRNKSALYAAGFRWNSGINAWVIDKSEFNRVKPIIMKINQSAKNQ
                     LADRANELLDKIQNTSDLRSHSPGLSRKEELSVMIEKFVEDLTTAIDDVKASETFRKY
                     LEFGLRFRSYSWYNTMLIWMQRPSATKVAGFKQWQDKFYRRVKKGAKGITILAPMISK
                     KKEEPDEDGIDSTDLDPVKKEKEYKQIRFMAVTVFDISDTEPIDERGEVPEEPNWKGS
                     NDPNEKADEVYECAAELADNMGIKLETGDAKGSEMGWAKGDHINITSNIAGVNRAATL
                     IHEIAHELLHFKKSSPFYVGDVDDVRLTREVAELQAETVSYIVIRYYELPAEHHATYL
                     AFWKGNKDAISKNITHIRKAADFIIKEIDKIQEYRKKEAGPDL"
     tRNA            150167..150240
                     /product="tRNA-His"
     gene            complement(150358..150495)
                     /gene="gp307"
     CDS             complement(150358..150495)
                     /gene="gp307"
                     /codon_start=1
                     /transl_table=11
                     /product="hypothetical protein"
                     /translation="MLLLDFTSFRLYTPSIRVLINNLLLRPAESNRSTGILGPGCYPL
                     H"
     tRNA            150560..150638
                     /product="tRNA-Pro"
     tRNA            150644..150724
                     /product="tRNA-Asp"
     tRNA            150727..150800
                     /product="tRNA-Ile"
     tRNA            150808..150882
                     /product="tRNA-Arg"
     tRNA            150888..150964
                     /product="tRNA-Leu"
     tRNA            150969..151055
                     /product="tRNA-Tyr"
     gene            151099..151431
                     /gene="gp308"
     CDS             151099..151431
                     /gene="gp308"
                     /codon_start=1
                     /transl_table=11
                     /product="hypothetical protein"
                     /translation="MLMNEIKDLIKEELIQYIIKESKMELNHLKNNISNSTITGKSWN
                     KLIDQLGDVINEIKDFNSQYSSPIHGPLPNTSTALLKAKEIISILQEIKPVIIGMDSI
                     ERKENSIY"
     tRNA            151443..151517
                     /product="tRNA-Asn"
     gene            151541..151687
                     /gene="gp309"
     CDS             151541..151687
                     /gene="gp309"
                     /codon_start=1
                     /transl_table=11
                     /product="hypothetical protein"
                     /translation="MKSKLKMLRWVNFVSKVLSLSFKNKEIMDLDSRLDSIENRGKVP
                     YYDY"
     gene            151765..152412
                     /gene="gp310"
     CDS             151765..152412
                     /gene="gp310"
                     /codon_start=1
                     /transl_table=11
                     /product="hypothetical protein"
                     /translation="MIKLKQLLREFQERKELYHATTRKAANGIINRGTDISLAGKHYG
                     GAGRDQGSGFYFFTNKGDAIKQAEDFDGEVILVFNQKISVEDFDVDYEVEEKSCKKFL
                     LKHLEFVKKHAEALGIKEVRPKNHFAGPVLILRVPDNPRAMRAMNLSVTGSMSSYYAT
                     IISIMFRTLERINKGLFLKFKKEFLFDAVAIKYIGEKPLFPIRVEDLKGNIILRL"
     tRNA            152420..152506
                     /product="tRNA-Arg"
     gene            complement(152613..152924)
                     /gene="gp311"
     CDS             complement(152613..152924)
                     /gene="gp311"
                     /codon_start=1
                     /transl_table=11
                     /product="hypothetical protein"
                     /translation="MLCCHRSGLDNLPLTKSNSFLHLEPKIPKLLPIRLLAHEAEASP
                     KVSWGNQSKNTNNLSPHKHWVPIGVSPPNQIYARFQNLGLEISTSTSYYFNFTRHYTK
                     I"
     gene            complement(152938..153036)
                     /gene="gp312"
     CDS             complement(152938..153036)
                     /gene="gp312"
                     /codon_start=1
                     /transl_table=11
                     /product="hypothetical protein"
                     /translation="MRFAQYVPFRNKTTHHILYGVVPLGCPFLYPP"
     gene            complement(153067..153216)
                     /gene="gp313"
     CDS             complement(153067..153216)
                     /gene="gp313"
                     /codon_start=1
                     /transl_table=11
                     /product="hypothetical protein"
                     /translation="MEIGIISKIPCSHPTHYRPVSNPLLWCVVYITFSTRKAILLLIQ
                     FIEIN"
     tRNA            153250..153327
                     /product="tRNA-Pro"
     gene            complement(153331..153426)
                     /gene="gp314"
     CDS             complement(153331..153426)
                     /gene="gp314"
                     /codon_start=1
                     /transl_table=11
                     /product="hypothetical protein"
                     /translation="MTPFRLCQYNFQLSTFPFYFVSLQLALFNSC"
     tRNA            153451..153527
                     /product="tRNA-Leu"
     gene            153558..154052
                     /gene="gp315"
     CDS             153558..154052
                     /gene="gp315"
                     /codon_start=1
                     /transl_table=11
                     /product="phosphatase"
                     /translation="MITKVIADVLKYPCNAICHQANCFHTMGSGVALQIKKKYPEAYE
                     ADIKHGKKGDRLRLGSMSVAQAKDGKYIYNVYGQYEYGTHKRQTNYEALYTGLELVKS
                     HALDHDIKDLAVPYYMSSALAGGNWIIVESMFRALFEYSTINIIVCEYRPMHYWSADE
                     MKKN"
     tRNA            154058..154132
                     /product="tRNA-Glu"
     gene            154137..154502
                     /gene="gp316"
     CDS             154137..154502
                     /gene="gp316"
                     /codon_start=1
                     /transl_table=11
                     /product="hypothetical protein"
                     /translation="MRKWIKQKQGTKNCGAIAIAVIAKVSLKKAIEACGTEGPMNTKD
                     LVRGIRKLGYTCPDHCKRKRPELGIGHLTYTANKKNRRHWVAIDGNKIYDGFHGKPDG
                     TVDWNKEWKLTSYLPVKKI"
     tRNA            154503..154578
                     /product="tRNA-Arg"
     gene            154602..154736
                     /gene="gp317"
     CDS             154602..154736
                     /gene="gp317"
                     /codon_start=1
                     /transl_table=11
                     /product="hypothetical protein"
                     /translation="MNKFPLLDLEIRKFLENVIEKGPRPFNIFEYGSGGSTIWYGKKI
                     "
     gene            154751..155125
                     /gene="gp318"
     CDS             154751..155125
                     /gene="gp318"
                     /codon_start=1
                     /transl_table=11
                     /product="hypothetical protein"
                     /translation="MEHDIEWYNEVKKEIINLPVELYYRPPIKSKIITHSSVLPNNDF
                     SSYINFISELDKKYNLIIVDGRARVLCFQKSLKYVNLGGHIILHDSEREEYSICWKMA
                     TRNRFKIWEILEKRNTLICQKY"
     tRNA            155129..155204
                     /product="tRNA-Arg"
     tRNA            155206..155279
                     /product="tRNA-Gln"
     gene            155412..155882
                     /gene="gp319"
     CDS             155412..155882
                     /gene="gp319"
                     /codon_start=1
                     /transl_table=11
                     /product="Hsp20 heat shock protein"
                     /translation="MLPVKFRLFDSPFVDRDEFLTPFSTMFDTLYNDMFKDFNKDFFE
                     KGTYPKVDVRDESDCIIIEAEVPGLTKDQIKVEIDGTSLRIKGEKKKVDETKSKTYLH
                     KELKHSAFCRSFTIGKNIKMEDISSKFENGVLEIVLPKIKPEGKPKTVRQIEIK"
     tRNA            155932..156019
                     /product="tRNA-Ser"
     tRNA            156022..156096
                     /product="tRNA-Val"
     tRNA            156102..156189
                     /product="tRNA-Ser"
     gene            156206..156484
                     /gene="gp320"
     CDS             156206..156484
                     /gene="gp320"
                     /codon_start=1
                     /transl_table=11
                     /product="hypothetical protein"
                     /translation="MINCPRCGKKKYGYHTLDYSMRRAGCYACGYGFEHDKSQHFECQ
                     GKTQYASKNKAMTEIHRIIEDSCGGEGKELRPYKCKYCNYWHLTSKKI"
     gene            156481..156666
                     /gene="gp321"
     CDS             156481..156666
                     /gene="gp321"
                     /codon_start=1
                     /transl_table=11
                     /product="hypothetical protein"
                     /translation="MIIKILVYILLGLIWSLLFSVIDPKRYMHIMESRLYLILNILIW
                     PLSIILLLIIYFNEMGN"
     tRNA            156657..156730
                     /product="tRNA-Val"
     gene            156671..156790
                     /gene="gp322"
     CDS             156671..156790
                     /gene="gp322"
                     /codon_start=1
                     /transl_table=11
                     /product="hypothetical protein"
                     /translation="MVNCKNDTLDSMVRFHYFPPSLEKLNTIYLWCGKKTRLL"
     gene            complement(156810..156992)
                     /gene="gp323"
     CDS             complement(156810..156992)
                     /gene="gp323"
                     /codon_start=1
                     /transl_table=11
                     /product="hypothetical protein"
                     /translation="MNYPSAKANGFPTQSTANSARNLSYVKAVGLDGGSRRSPVLIEL
                     ESQYIYFGIIPKSLLY"
     gene            157001..157255
                     /gene="gp324"
     CDS             157001..157255
                     /gene="gp324"
                     /codon_start=1
                     /transl_table=11
                     /product="hypothetical protein"
                     /translation="MSKLNGFRKKLKLDRVLIAEQVAHEKTIKEGKSIIKECCEKDAE
                     FARKISEITGENCTEETKNPNLQASFTEQNEESQSKEKET"
     tRNA            157264..157340
                     /product="tRNA-Pro"
     gene            157348..157821
                     /gene="gp325"
     CDS             157348..157821
                     /gene="gp325"
                     /codon_start=1
                     /transl_table=11
                     /product="hypothetical protein"
                     /translation="MNREEKLKKIIDQLKEDGINIEPSLKIEEVNIEKPIKIDVNINA
                     LCISFVVISGYMEELKKSGIIDEQFTTIHDSGKKIISVSEKFNWTPTDEEIKAFILGV
                     LEESVPEKQIFYLCTLKQYRDDKEGLLKKFKKEEIREIENTDKQCCCGGMADTQV"
     tRNA            157787..157872
                     /product="tRNA-Leu"
     gene            157887..158333
                     /gene="gp326"
     CDS             157887..158333
                     /gene="gp326"
                     /codon_start=1
                     /transl_table=11
                     /product="hypothetical protein"
                     /translation="MIKIITSMLEDNSGGISTIRVCLLLWLIILGFNMTYGTITEKPF
                     PITGELVALTSCVFGAKAIQRFGEKGEEEAAIASNNLNTGDVRISQLPLTVSVQGSVP
                     VSGMVPISANPSVPTVIPMTPVVPEPQPVPNPREPEPWGPGQVAAP"
     gene            158456..158590
                     /gene="gp327"
     CDS             158456..158590
                     /gene="gp327"
                     /codon_start=1
                     /transl_table=11
                     /product="hypothetical protein"
                     /translation="MGENISLTTEVAILNVRGCRFPIDDWLEQQLLARCHNFYCEINV
                     "
     gene            158670..158885
                     /gene="gp328"
     CDS             158670..158885
                     /gene="gp328"
                     /codon_start=1
                     /transl_table=11
                     /product="hypothetical protein"
                     /translation="MTLKQQCRFVVHRLSVNLIDGVIVQFSRIGNSQFSDLCAIHSNS
                     TIFKITALFFVRLHYLLLYENDNNSLC"
     gene            159034..159144
                     /gene="gp329"
     CDS             159034..159144
                     /gene="gp329"
                     /codon_start=1
                     /transl_table=11
                     /product="hypothetical protein"
                     /translation="MIFILQRIKIIENAVVNFVLINIQDHLLIRKKFQRH"
     gene            complement(159299..159415)
                     /gene="gp330"
     CDS             complement(159299..159415)
                     /gene="gp330"
                     /codon_start=1
                     /transl_table=11
                     /product="hypothetical protein"
                     /translation="MSIHFASSTSHRESILYPLYKNLLYPSFPPQLGLLRVH"
     gene            159372..159689
                     /gene="gp331"
     CDS             159372..159689
                     /gene="gp331"
                     /codon_start=1
                     /transl_table=11
                     /product="Holliday junction resolvase"
                     /translation="MDSRWEVELAKWMDNRKIKWNRNKKRYMFWWIDENGNRRKYFPD
                     FYLPDYKVYLDPKNAYYLKRDLPKLQYVINTYNIILFYGNVEDIKNSIDKLWKNVIIK
                     DVN"
     gene            159703..160302
                     /gene="gp332"
     CDS             159703..160302
                     /gene="gp332"
                     /codon_start=1
                     /transl_table=11
                     /product="methyltransferase"
                     /translation="MENIGLSEKIISLLNKTLGMQSLAQIIHICHYVLETEPLGGVIV
                     EFGCYAGDTAKVITELTNRPVHVYDSFQGLPDHNGYMQMPKKILIENFKYDRVKLPHI
                     HEGWFNELKPEEVPDQISFAHLDGDLYESIKDSLFLVYDKMIKDGIILIDDYDHPRFP
                     GVRKAVNEFMINKPEEIRFLNEIPHEVIAIGSKAYIKKL"
     gene            160325..160969
                     /gene="gp333"
     CDS             160325..160969
                     /gene="gp333"
                     /codon_start=1
                     /transl_table=11
                     /product="hypothetical protein"
                     /translation="MKIRIYSLLIFLVSFNILSQTRTVTTTNLYSIRFINNEQYTNIM
                     CICNFGEVIKINEFFQGGDIGAHQTTKHWMENRTIITFDLDNIPLAISNKMISKATLI
                     LALQNQQNGLPGSKIDIHIFHDKNLITTNYWAEGIYYSSFFDVPNVQEIDITGAVKSA
                     KQNNNSILGLRMSTELYNFSCIFINPYWKTNKISMVLDYSPANIPQKPKYLKSI"
     tRNA            161033..161104
                     /product="tRNA-Met"
     tRNA            161169..161242
                     /product="tRNA-Ala"
     gene            161292..162083
                     /gene="gp334"
     CDS             161292..162083
                     /gene="gp334"
                     /codon_start=1
                     /transl_table=11
                     /product="Holliday junction resolvase"
                     /translation="MKTIPITCRKCNASFKIKSSEYNRQLRNGRDYFFCSLSCAQSYN
                     KTTTFRIVSTCVWCKRDFETSTHKKARRCCSLDCAHKYSQSKVDPETHRLSLQRKKHF
                     PKEKQFICVICHRAFIKTVLSDSKHFQVCSPICCNELLRQKAISNPNCGGETGYRHYK
                     YRDVWMDSAWEVNLAKWMDDNGIYWERSRKRHMFWWTDDDGQKRRYYPDFYLPDYDVY
                     LDPKNKYRMKMDEYKLTKVVNENGIHLIWGEIENVKKEIDTLRRM"
     tRNA            162134..162207
                     /product="tRNA-Ala"
     gene            162148..162888
                     /gene="gp335"
     CDS             162148..162888
                     /gene="gp335"
                     /codon_start=1
                     /transl_table=11
                     /product="hypothetical protein"
                     /translation="MVVHVNGIHKVGVRLPITPPVNMKIKIVTLSDKNRKEISDVTFP
                     TLEKFSINTGIELTRHTSLIDPSIHAKWNKFLSLKLEIEKYDWIIWMDSDISIINKNF
                     DLKNYLSTFDKRTNFLISMDCNGPCTGCFALRNCEWSYNFINTVLFLKNTCDIKEVPQ
                     NRTESDQGCVRVLIKNFSNISNYVEYIPEHLIQNPRSVFNPDAFAMHFWYELRDRNRI
                     IDCATDIDNGIWTEEQLKSKQKNTIVVM"
     gene            complement(163124..163222)
                     /gene="gp336"
     CDS             complement(163124..163222)
                     /gene="gp336"
                     /codon_start=1
                     /transl_table=11
                     /product="hypothetical protein"
                     /translation="MAVGVGFEPTVLLGTLVFQTSALNQLSHPTDL"
     tRNA            163133..163221
                     /product="tRNA-Ser"
     gene            163243..163461
                     /gene="gp337"
     CDS             163243..163461
                     /gene="gp337"
                     /codon_start=1
                     /transl_table=11
                     /product="hypothetical protein"
                     /translation="MKAKRLGDLQRVINQNPHWAALKEYNHIRVQFPNGKEKHLLFTD
                     KEIQRAIDRANKNPEDLPKVSWVRDFFD"
     gene            163561..163926
                     /gene="gp338"
     CDS             163561..163926
                     /gene="gp338"
                     /codon_start=1
                     /transl_table=11
                     /product="hypothetical protein"
                     /translation="MKKQLIFIFIFFFVLIAKTENVRFNVQYEGNTNETAGFAIYYGP
                     ASRQYTNHQIVKNSTNITITNLPSNSSFYLSGRSIRFDGLESDLGNELFITTTPIITN
                     QLPSAVKDFRLSHVYMNIY"
     gene            163928..164281
                     /gene="gp339"
     CDS             163928..164281
                     /gene="gp339"
                     /codon_start=1
                     /transl_table=11
                     /product="hypothetical protein"
                     /translation="MKKFIASILLLGSLFIAIPQTVSYDALFTWTQNPPEELVMGYRI
                     EYIKSPVVTNWTYLTYVNSATNAVTIKGLQPGFLYQFRAFAVNAVGIGTNESNIILLP
                     ESIPSAVSNFVNAPK"
     gene            164347..164628
                     /gene="gp340"
     CDS             164347..164628
                     /gene="gp340"
                     /codon_start=1
                     /transl_table=11
                     /product="hypothetical protein"
                     /translation="MNAEIGIWFLVVGLFFPRIALFFWWWAGNLPANTTPFAFDVISA
                     IILPRFLILMYIFENQGYSEWFFIHFIFLILSIWTSMSANRLYGKHGRD"
     gene            164653..164907
                     /gene="gp341"
     CDS             164653..164907
                     /gene="gp341"
                     /codon_start=1
                     /transl_table=11
                     /product="hypothetical protein"
                     /translation="MEDSIFVKCTCHCSVAEFKYVKEEDALEISIWASHPGKILSHEE
                     RVRWCNHIMETGDPWADYAIVNKEDAKRIAEYIEKHITSS"
     gene            164909..165181
                     /gene="gp342"
     CDS             164909..165181
                     /gene="gp342"
                     /codon_start=1
                     /transl_table=11
                     /product="hypothetical protein"
                     /translation="MGKKRKKSNVKEMEIMEDLQPEITVEEGTKKDVKYVVVREGHRV
                     SDKEYDSATDPVCIEEVNFWTKVAKNHSYGEKVEVVPYDSKKHRVW"
     gene            165289..165717
                     /gene="gp343"
     CDS             165289..165717
                     /gene="gp343"
                     /codon_start=1
                     /transl_table=11
                     /product="hypothetical protein"
                     /translation="MLIYALFIDFFLIFMNMVKKRKRASLKLENERYIVPSSNEEMKT
                     FVGKFKIDMMEHVVSSIKFAVENKLPIVEVFQFKNSPFVVTITEKEFDVNLRHIISYY
                     RENEIYELCPRIEQLREIIKQKTNEKESPENNEGFNNSPQ"
     gene            165665..166462
                     /gene="gp344"
     CDS             165665..166462
                     /gene="gp344"
                     /codon_start=1
                     /transl_table=11
                     /product="PhoH-like phosphate"
                     /translation="MKKKVQKITKDLIIHPNEIKTDHSPIIPQRNKLKATLKIFQREL
                     TETQKKFLKLAEDKSTKIIFVSGPAGTSKTYLSVLHALKMINEKKVSDLIYIRSAVES
                     ADSKLGFLPGEANEKLAPYIQPLLDKLSELLPKEDIDLLLKEERVSGVPVGFLRGLNW
                     NAKVIIGDEAQNMSYKELFTLITRIGEFSKVFILGDPEQSDINGKTGFMKMLSHFDDE
                     ESRQNGIHVFRFTEEDIVRSGLVQFIIKKVRSEIIKINQINNKIKRL"
     gene            166485..168209
                     /gene="gp345"
     CDS             166485..168209
                     /gene="gp345"
                     /codon_start=1
                     /transl_table=11
                     /product="hypothetical protein"
                     /translation="MANKRISQLAEIHAEDLSKDDLLLLSDVSEHESKKLKLTDLGSF
                     LLDEVNTGSLYGTASWAHMAVYALGAPIPKKVDSSSISDYSLYSKNAKNAETASSSSY
                     ALSSSYSITSSYALVAETYLAFSAAFADYAKTASYLRYTGIPNGTASYAFTASLTKGT
                     SSYAFTSSFSESSSYSESSSYSDYSTYATYADNFTGELPTPTEALRALLADNATEADH
                     AQESETASYLKYQGIPNGTASYAMAVKQNYDILYNHGIYLAHTHSKGRTQLDKVSISS
                     PRGMGVRTGFDTAGTVIIPCSSSNYFTCSIELLATNKWSGVTTELDSSPLEASLWINE
                     DTGTISVPFKLMGEMMATGSLMVYVTTSNGAIIHPDRIGRFNIYSNSPEIQVEPDVEM
                     SLQVLNQSESPIQFLYESNGSWVTGYDYQCYNVRETVTKINLNNLFVSKVKYAWLMPN
                     LIEFSAENDLYLTDVGGMPQSLISMSIINSKIDELAPFPKTLEYFKCNNNTFLNSIPA
                     LPETIIYMNIANCNISKFNIESILYQLIEAGLNNGYVNVIGNTNTYTAQTDTYISTLQ
                     GRGWTCIT"
     gene            168221..171598
                     /gene="gp346"
     CDS             168221..171598
                     /gene="gp346"
                     /codon_start=1
                     /transl_table=11
                     /product="tail collar fiber protein"
                     /translation="MDDRIKISELNEFPINEDPLQGEDFLPMVNSSSMTTYRIGVEEL
                     GEAITAMNPPPTEALWADHAESASFASQSLTASLADYAKVAGNVNTTGSIHYYTKWTK
                     HKEPGPNGCLSVDSGLYHSHSYEGTPSNEPPVEFKRPGSSIVIVGSFNPNDVSNTKRE
                     DFKSYGYWNYRQNFPKGVPRGTARGLFTEHPIVSPWGALTDQSTWIFVTGSYPLVDPE
                     TNKVSVEDEWLLERPDCQTYYWSGSSDTENVIGSGMYEIGREPNAIANAFNGKWVRIA
                     AISNREPVVSDHSAYGEAYTPWGGFFGRVRIELTTGNTGTNISHVVDMDIHSGPHSGG
                     DSVRVLHSSIYNGMLIRKLRLSRWTNILDVPPSEYTYTDPAKSLDIFVDNLDERDNYL
                     RITLQSWGGVRFLRQPNIGPPPLYDTGSANLNPPPNMCSYLIFPANPGYYSTLGDKQG
                     DARQGMGAQPYMFLGKKIIMDPNRNLITESGWKNDEPIETYKPYSLWVSGTISTHKYY
                     AEDDEGKSGQMLTYDPIQSQWRLWTAKGGILINSASSVDSPMELTPKDTVAVGTIMAY
                     AGTTAPLNWLECDGQVLETKSYYDLYDAIKVPPGRNSNAWYGYLCDKNGNRTLSGKYF
                     KLPDLRGFFLRGLNTTTVGDIYRDENRPFASGQSASLGNHYHGVGNFVDGTGNTNDFY
                     LISRSWVSTTNVYTGRYVPIKSNTWGGRQLQQGTSIGGNYDYKSWPIATAHPEAFNGQ
                     LYPRNVAMMYIIKYSSAVDYANANTPLQGDVGGTINSSVVTKLRGKSISTTAPTDDQV
                     LMYNAGSAQWEPKNLPNIGAAVGNGKSYIVANPGGAFVSHDGTYLYVFTHDELRKKTN
                     LTRIHMVTNEVKFITSLDLDTNILSRDIGCKLYKVTYDNTNPYKVLYTRYDGFYQLNL
                     HDHSIEKIHDLEDLSRQLPCSHSVDGSNKIDRTWFLNLTYGVATDVGTFPRTKYTSIY
                     YSAGAWIKNENVPSIDFAKFTNNDDNIEFKQFYNSFPELEPDDDDGSRSYVFGFDYNI
                     ITHKYYLIDNTYGYLHIFNNSKDNFVEGWVNDKFTYEKTLAIPNVGSGDWSTDRKEEK
                     YVIDINPDTGDERGIIYYRSANTGSHGVVGYVNWPGT"
     gene            171616..172707
                     /gene="gp347"
     CDS             171616..172707
                     /gene="gp347"
                     /codon_start=1
                     /transl_table=11
                     /product="hypothetical protein"
                     /translation="MKDQIIDRIIRFDKLLGITALSIAFAAAFFSVYGIATLFAGAFT
                     FAAFMASTLEVGKIVSVIFLYRYWKKTQGFLKTYLGIAVFVLMLITSLGIFGYLSAAY
                     QKSAIEFKEAQEKIVVVESKKVYLNEKIEQSKARIKTLNDMRVMQESRMSEALTNAFL
                     IRNPIQLKQIQEQTAELIKSADSDIRAENENIQQTMNEIVAINQQVTDMKFSAAGKKD
                     IRTFQFVADQFGTTLDKVAKYFILIIIFVFDPLAISLILAYNVATYKRIEDKDNIPVP
                     VIKSGEKSELSSKEPMKETIKPILDNKPEEIIKNPTEENQSKFKKIVNLIKSPEIVQE
                     KKKSGLKTSDKKTHKYHDPYGKGPRQPWL"
     gene            172842..172979
                     /gene="gp348"
     CDS             172842..172979
                     /gene="gp348"
                     /codon_start=1
                     /transl_table=11
                     /product="hypothetical protein"
                     /translation="MDQSDIIYVMEILKDAIDEKDWDKVEEANETLKEFLDSDEFHLE
                     E"
     gene            172985..173275
                     /gene="gp349"
     CDS             172985..173275
                     /gene="gp349"
                     /codon_start=1
                     /transl_table=11
                     /product="hypothetical protein"
                     /translation="MITFILITGLIISFIINIILFVLIKRLIKKIDIYEEWILDFQTD
                     VISTLEQMREIDRQGTFATSMNEKGIFESDDQVGNIFKELLALVEKLEQRIQ"
     gene            173272..174333
                     /gene="gp350"
     CDS             173272..174333
                     /gene="gp350"
                     /codon_start=1
                     /transl_table=11
                     /product="hypothetical protein"
                     /translation="MKKKNKVATKIHLKKKPIRKKYIKVIRKIKNKWRETKKKVLPKP
                     KPKPKPKTRPKLKPKTGENRILNSKIKSNSKNIKSKNKSLQLIPVSHDLVITIPESVP
                     EKRTRKRRSKNSARMYFTQETEDAIIEYNNTEDLELREKIFQEKILHPFQKLVENVFN
                     TFKFSYFETGPLDVQKECLTHLVANMHKFDPSRKSKTDPDKKTKAFAYFSIIAKHYLI
                     LLNNTNYKKFNQNLEISEEREENTIQLQMDDKYYAQQEMSDFIRLMVEFWEKNAEKVF
                     TKQRDLNIANAVIELFRNSDRAEAFNKKALYLYIRDMASCKTQQITKVINRMKQYHDN
                     IQKSYIENGYVNTDRNSII"
     gene            174378..174764
                     /gene="gp351"
     CDS             174378..174764
                     /gene="gp351"
                     /codon_start=1
                     /transl_table=11
                     /product="hypothetical protein"
                     /translation="MANVNFEIYDGKTFKDLCKEVVLRSQSKKDQLDTLISDIRSQIT
                     QPNDLQVFIPRIKELLEIGVKNDEQLIKLAAVLQRLESAQIEATGGEPTGLTDAEKEQ
                     LMKAKLRELEDLKEIKKEIDKPIDVK"
     gene            174766..176337
                     /gene="gp352"
     CDS             174766..176337
                     /gene="gp352"
                     /codon_start=1
                     /transl_table=11
                     /product="hypothetical protein"
                     /translation="MAYWKGIPKDVRKLDSFGLSTSTSNISITPGEFYELELAVVLDI
                     ILDEKHPMIKEGEFPHSRIDVNRWPADVEDKEPKDTDVDYTWIGRALVRPLQTEKSTD
                     KDELLWAFPLESNISEYPLINELVVLYRLGEKVYYSRKLNYQNWQNNNLDFAIEGETS
                     GKDNKILFTDEILTGSKESLTNHKGNTGFHGYAGQYFVANNKIRAVKRREGDLHIESR
                     FGQNIIFRAYDRNRKNDIGYDKYPDYKDSGNPMIIVRNRQRKILKAGEKLTLNHSPNP
                     ATVIGTVHEKNVGGYVEENINHDGTSIYITSGLTISDWVTTCFKRMFSDVKGEEVGAF
                     KGKSDFKYPILNGDQIVINTDRLIFSSRYGETFHYSKKRYAIVTDNEYTVDAHEQMVL
                     TTHQKIVLNSPAIYLGEYDKTDEPVLLGQTTVNWLYELCNWLLKHTHWYIHSHTHAGK
                     ESPSQTQLPVQVQSLIALRDKLHTLMSRRVYVTGGGFAPGQNGAEIEEGKPPVKINVW
                     SGTGVPGGFRGKNHR"
     gene            176377..177108
                     /gene="gp353"
     CDS             176377..177108
                     /gene="gp353"
                     /codon_start=1
                     /transl_table=11
                     /product="hypothetical protein"
                     /translation="MKKEEFNKLTQIIELLVRKEVQKELKAQLPALISEEIHNIVENL
                     QKSPDSSIINETIQNTNSEENFELSMRELFAGVNPMGINELNSSNISKSSPKRYTNNP
                     IINQILNETTSDLRQRERMVGGAAQLGGYSPSVAMAASNIPQISMTGPGEMMDDNEIP
                     SLSKMPTMPTAGSDGMKNIQISRPPDLVEGQESTYAPLESLPEGVSALDVARQVPLAD
                     PVARALTRNYSAVMKKIDEKKNFVK"
     gene            177134..177541
                     /gene="gp354"
     CDS             177134..177541
                     /gene="gp354"
                     /codon_start=1
                     /transl_table=11
                     /product="baseplate wedge subunit"
                     /translation="MSNPIGILLPFRRGKVGYFDQSVDTFTAYRMNIINLIRTKPGER
                     RMNPTFGCHLWNVIFEQNDQFIIEKISRIIEEDIAQWIPGVGVSNVEVKYFDDDKTID
                     HRDTYKLYIAVHFIINSINYEDMVEIVLNTGKI"
     gene            177544..179523
                     /gene="gp355"
     CDS             177544..179523
                     /gene="gp355"
                     /codon_start=1
                     /transl_table=11
                     /product="baseplate wedge subunit"
                     /translation="MANTIQKDFSPNSKDVRYLNRDFSQFRESLINFSKTYFPHTYKD
                     FSPASPGMMFIEQVAYVGDVLSYYTDYAFKEGQMFSATERKNIVSLASQMGYKIKPAR
                     AAIGEITLMQLCPAADDGMGNYFPDPDYMLIIKENSQFSTNENAYFILNSVVDFSINT
                     AASPRKEEIYSRNPDGTPLFFLLTKKGSVSAGQIYTKEVVVGSPSPYFTVKLGEKNVL
                     SILSIVDSDDNNWYETEYLAQELVPISVPNIDQYEGSLSQYRDSVPYILKYLKTSRRF
                     VVNVDEENYTYIQFGAGISGTSDEIVTFDSNLLGVGLVNSSRVNIPLDPSNFLSNENY
                     GMAPQNTVLTITYLIGGGLNSNCQSDEIKNVASVLFDNPSEGLLPEQVELLNTVKNSL
                     QVTNMEPVVGGKDAETNEEIKLNAMAHFASQNRAVTQNDYLVRIYSLPPQFGSIAKAQ
                     IVSDSNLNIGINKILDGVIDSNNNGSVIDNRVNNYFRKVSYDITNPFAINVYILSYDS
                     QKRLIKPNKALIKNLITYLKQYRIITDGINIIDGYIINIGVEFSITVYKGYNKKDVLL
                     SCIKTVQNFFNIDKWNFSQPINLSQLQLEIAKVNGVQSVVNVKITNKTSLDGDYSPVE
                     YDIKAATKNGIIYPSVDPSVFEVKFPSSDIIGACL"
     gene            179581..180099
                     /gene="gp356"
     CDS             179581..180099
                     /gene="gp356"
                     /codon_start=1
                     /transl_table=11
                     /product="hypothetical protein"
                     /translation="MIRLKSLLRESGDGIIDKFISILPKYGLEFHDPARSEHAFRRHG
                     YIYPTITDKDHTIKVALDRTDIYVYKGRVWLGDPSQPLKHGYVMQAMVTNPEYRNKGK
                     AKEILKAITAAADEAGLILKLEPAPMIDLMNSKEKRKITTTFLKNLYGKHGFKLEPEG
                     NIMTRIPADKGI"
     gene            180102..182615
                     /gene="gp357"
     CDS             180102..182615
                     /gene="gp357"
                     /codon_start=1
                     /transl_table=11
                     /product="hypothetical protein"
                     /translation="MHHFIYPEKDTFITNHQGLEKKNFGLDEILQVGTINSPRPYLSE
                     TKEYFYKNEILTGRVESFTGNFEGSFYGEALFATGSIIGENLSFTSSYFKGIIDSVPV
                     EISGNIEGSEISGMISGSIIAPDFIEKFDGELVRINGCLQGTGSGVDVRTEKNWKVVN
                     SQYVYRSLLKFNLNKISESIANGEITDPKFYLNIKICNEFQLPLEYTIYASPISKDWD
                     KGIGYLSDGGSDRGANWIYRDKNDGIKWNDTILTGPKSAINFIDNPELLPVVFGYGGG
                     TWHLEDTCKQDFSQQSADVRMDVTPIVMKWISGEIPNYGFIVYCSDELVGTAYGFMLK
                     FFSKNTNTIYSPYLDVAWNDATFVTGSITTGNVEIKTDGPWISASISSGSSINGEFSG
                     NFTGSSIFTITKNYLTASNYLFQDELVQEFTGSFTGSFYTDAQVSGTITGSDLTFTVD
                     YFSGSIDETKDIIETMGGVSGIDIDGVVEGNLYSELPFGEYEGLLTSSATFLSGYGTG
                     YYLDPVYNRFCGFILATGSSGNIIDSPVIGEACGIITISQSVITGSCGKTFDANLVTG
                     SFIDGVYSGSNFTAYYVNNQLMSASLTGRWTEAAILGTNINIPIPSGFEPYALAYIHG
                     KYVKGTALGIYTISGSESASFVGKFTEGAQAGVELNLQLNGSIYTSSYSYTSSVELIT
                     NKFNNLDTSGQFSINLQNLQPVYRSGDIIKIFVFGRKKFPHKSFGRSPQQEQYTIPEI
                     LPRTSFYAIKDNQTDEIVIPADNYTQISCEYPGGNYFYLDTTGLPQERYYRVLIQVSD
                     ENNTYTIDTGKIFKIVRGGSTAESTYPPAGAPEIMVIQL"
     gene            182617..183087
                     /gene="gp358"
     CDS             182617..183087
                     /gene="gp358"
                     /codon_start=1
                     /transl_table=11
                     /product="hypothetical protein"
                     /translation="MNNFSQDIYEFKKNGTYTYKFDNSGNAIFNEKSSKFSHVYLSIP
                     LSNPVMDENKINKFYNVEFEEFIPVTSSIKEESIAMSVFTQQMEILKEENESLKTKLD
                     SAILASESNRSVADQMAIKQTILGLRIALGEGRVESDFSEDFPYTPLKHNEYTR"
     gene            183089..188050
                     /gene="gp359"
     CDS             183089..188050
                     /gene="gp359"
                     /codon_start=1
                     /transl_table=11
                     /product="hypothetical protein"
                     /translation="MIFSSYQLISENSTSLNTGSYLTQTEHLMFVNENKPDIWYGVSE
                     RDAIELGVWSRNKKLLNWSTIYQNKEYVPVTLSYTDPLNFPVTYSYNELNSEFVFYRH
                     EKILVNPIEQLSSSFNILSGSYFLTYNFIREMAGNENSPLVIKDISPSRKEIKLIPMG
                     NSTLAYDAYCHKKVLISDISPLYINSIKNCPYDEIYSQLLENFPEEINTIRNVFFLTS
                     EDSIIQFFKNLYEDQWIYNSSLESAIDFNLKSDIIRLQGIKTYFINFLLQNSSKIIGF
                     EELDDYFKGYVSASIERKFSMLGANPIQPYINAKTAVYDFFVKYFYSPISKKLAKEYN
                     NKYYFPFKNALNFGNNRLLPIINNGFIDERESPEDPLTLIIKLQSELPIDINIQSNCW
                     VSNISLSPYIVSAILKFSDFEDTYKIGAPNFSIQIPDISLTNTNLKYTEDDLREEHLI
                     SRELVVSKNIQDLSIDYTDFKNFVVFSSAEMRLKIFKNKMINISRLNSAIEILNIKNN
                     EFIVSSGSNYPYYEHEYKSIQNQLDEFINTFDGYESYLYDKGFFKYENKSFISASYIK
                     DLESEAVHYDKLNRDSFINNCPEYILSDSENDEYIVFLTMIGHFFDNIYIYISNLPSE
                     KKVGNNESEEFTRRIADYILQAFGWNIDDTLEQSNVLNNYLSSNELKELNRLSAEERL
                     KIIRNRLLVNLPQIYKTKGTEEAIKIILSCYGIPSSLLSVREYGGINYLSENASYTTY
                     ERVYLRQWSTASQYDTYYLSNPPGMRTCLFKFSMDNAKLYTKNNEYILMGGFDNSNIE
                     NTDELATGKWSVGFIRTYKPNSGKLFFRIGTKNSPIFKIYSPEFPMFNGSIYSVMLRR
                     NMPDDGFEYTENDLSVPSKFDLYVQQNDSGNKILHLTSSGICYDTASNHWFSGEGNIR
                     IGGWFTYWNRGGYDGCFDKLQTWFSALTDQDFENYVNNINSYVFSGADPHKNLIFRMH
                     YDYPVNQRQQLVNGEWTGIWKNGNPYFSDGSEDRLEKLYGIHGINVDYMINSGSWAGA
                     QELIPDKCSPTGFVSQSCYPWQFKVIDYPSTWNVSKYGPNKFRNEKINYVSQSVEARF
                     DHLNRSTNTLNYNIAPDSNQIGIFVDPQDFKNRDIVRYLGNCDLMDSIGDPANQFESE
                     YSSLKLLRKQYSDLYMPSSGSKTLFNELLTLYKLYFNKSIFEAIKNVIPARAKPLIGV
                     LIEPSILERPKYQLKKMDSEINISSSLFLETPTSTYYGSKEKLVNISAFNAEMEHSTS
                     IVASHVALPLRDFPANFGGNYIRDFTDPYTMGHFAGGILSQEELESLILLPYVSFIGN
                     PRSGYAPLDVQFNSQYLNAQEFKWVFGDEDKYISVPRLFPIDPNLKHSTNPRYIYEFA
                     GTYNVSLTAYNGTILSGFHNTATKNAYIRVNEPEIIPSFELYDKKDMVVITEAIADKT
                     EVKFKNFSVVNANPNFPVVYKWEFGNGETKTVEVIPGGPVDEDEYSPVYVYPEKGTYT
                     AKLTITSGRYSKSTTKNINVLMADVDCGGLLQVSGGVRTWGNPYEKIIDLGTDTGEVW
                     MRYDSYNIPDRFILEWDGEEKIDTGWVGDYGNSINATKYIDALKDHDPSLTISGIGQG
                     TISFNKNKREPIVAKLIVHCPLFTTGWRVKIGCPGKGVPSEFV"
     gene            188071..188943
                     /gene="gp360"
     CDS             188071..188943
                     /gene="gp360"
                     /codon_start=1
                     /transl_table=11
                     /product="hypothetical protein"
                     /translation="MIERQHPLSGSSSFLMKRWKKYTIYTKEGPYVKTRYLKSGSYGW
                     TGKENTIVDANTDIAYNRTNDRQNGVYYEEPSNILDNKYQTGSVWLYDYVVVSQDFYY
                     KYVYTESVENQDPSVEDDYVEGSNPPLWKHEAGTWKNSPNSIYSNYIGYKTKTGNNYI
                     YPINTFLTAAYGRRVYGYVEGFKEDDEEYTQRMKTPRFSSDECYFEIIKGYPRNHYSH
                     KRHLFSLYSYNTIGKLRKNYDGTISFEEGVYIRNQQTTKTTVGQDSLEDGTPPVQSFQ
                     VGNLKYVQTDNVIN"
     gene            188996..189634
                     /gene="gp361"
     CDS             188996..189634
                     /gene="gp361"
                     /codon_start=1
                     /transl_table=11
                     /product="hypothetical protein"
                     /translation="MAFIDNQSITVDATLTKKGRELLAKHGNLNITSFALADDEIDYR
                     LYNPNHPNGSAFYDIAIRNTPIFEPLTDETQVMKYKLVTLNQGVTAIPVISIAQDKIL
                     VTKNYTGDILISPSTNPAYNLQAGYTAILGNKNVGSLIVQQSNAINVVSNTVPTFAGD
                     INTTSAQVVVGNSFRFIPNSSLGKTTTTNLTIVGNESGGSISIEVTVTVPTQ"
     gene            189639..190802
                     /gene="gp362"
     CDS             189639..190802
                     /gene="gp362"
                     /codon_start=1
                     /transl_table=11
                     /product="hypothetical protein"
                     /translation="MIFKKFNPEQDIVAGRTTRVASGFWPNGLTNWSQSYIVDDFWTL
                     TGSNTPSPSYGTSYYDVRRTMYYTNVYPAVSYRNNSDPYFCITYGHIGGDAGSGSWER
                     EVESIKANPTKVIYTQYKNLLLRSGDADVFKMRDGERLIEAPDIWVIDFSSYKMKDRI
                     DEGLLEFSLSGSGNKMLTLIDDSIYTSKNQNEYQIIQGSLDDPPETATYEGLGLFYPA
                     NGIIVLNASRVAEHLGINNGEGIGYGIGDGPVVPHGLWSYRPGKTNDGFFTDSIGYTF
                     NHRTLFISMLLAQRTMKVRKSEYVPARHYFVRVMNRDFNYSNNPTYIYDGTDGIHAKG
                     TIYNTDFINDPKTYITSVGLYNENNELVAVAKLSRPAMKSFDQELLIKVRLDF"
     gene            190898..191617
                     /gene="gp363"
     CDS             190898..191617
                     /gene="gp363"
                     /codon_start=1
                     /transl_table=11
                     /product="hypothetical protein"
                     /translation="MIKQLNQSDITVTPFNAIKEWNLKNVDSEDLILLEELVDGSPIP
                     DTFVAVDYIDYTFGNIPIWNSSCNILVDQQDLDKVTFEHGKEEIGISKKFSINGPKNR
                     NGSYKSLIYNQIYNTFYNEYNNPTQIFGMENFDFPLSKTNRYLTDEFRVFSIPNTIFG
                     DKIVEGSVTFNDTNLDDIVHIFDDSRGNLIASKNLFSKSQELRPMKNIIIEGDETADH
                     ECPLPAGIPPVGNITIESMQL"
     gene            191620..192567
                     /gene="gp364"
     CDS             191620..192567
                     /gene="gp364"
                     /codon_start=1
                     /transl_table=11
                     /product="hypothetical protein"
                     /translation="MNTQSLVSWNYNLHDHKGYILERSMDLGSTWEEILNCPKSITTY
                     TDENLWWNDEPWYRVRTYNDYGMGPMSEISKLVIQSPSIETPVLSGEQVAPYTTNVML
                     EWEFNGSPGGNTVSYSLERSLDGGNTWNQQWDVDKEEIAFLDDTLTEILPFNVSYRIK
                     AAMDFGLNSEYSNIVTINMEDAPEEPSLEVPDVTAELPHFYIEWNFTQLESGEIADFN
                     EVESIQAPDPVSNTSQYEFIINSHDLPLAIESITVDGANFEQPENPDFPYNMEDGPLS
                     LFISSSSDTSGEKTGTLTITPTVGEPYILQLKATYPELE"
     gene            192584..196255
                     /gene="gp365"
     CDS             192584..196255
                     /gene="gp365"
                     /codon_start=1
                     /transl_table=11
                     /product="hypothetical protein"
                     /translation="MYVKVQNENYGYSVATYGNYVAVSNPSTLRYDPENEERLCTGSI
                     DYFRYNKNTDEHDHIATLYQPYEELAVILSREHPTPEYDRWDLMTEKNVEYKFPRSKS
                     IEIDKNDYTKSLEDSFGYSIDMYNKNLIVGSPYFYQAVKTYAYSLTSSIATALIYDLG
                     ITETPDSDSESNCLIYKLYDPDLGGEEWNSESFGKSVSINGAWAAVGSPSISGSTGMV
                     YLYQAQPTTSYVEGKPHTVVTWSLFKKLEPPNPEPGMEFGYSLKLNKCTSSLSNSLVV
                     GCGNLSHQKAYYFEYINEAWTQSHVFVPDKTIQPMTFAPYLPWDETPVMNESNGFGSA
                     VSLYNDTVIIGAPYDRIFYEYSGSKLYQQGATYIFERCPHPDDEIYEYPRFPNDQIRW
                     NTPNSTAKSIFNFSASFAGNETKPHALININNKIYGGGWDGKLFVFNDPDNNLTDQTW
                     SDCIVDGWISQVTYSEGTKYLYFITTVTRNDAISGKKGYIIKVNPNNINEQEIIFTWT
                     PGTASIGGTVPEAIPPIASDNSYLYTMLRSNYKTTIYKLDITNGNVIKSVVVSTSSDH
                     LINPAMHGGGVFSPDGKWIYFCGGGYVYKINTDTLEYSSVKVQFFYGIADSEIKWEWD
                     PSTEEFKGYWADVALVDDMAYLDGYIYVVADQSGNAFPGGLFKINAETLENVGYIQYE
                     INDGVINYDRYMDIGGYPLPYGSWGVFSDSTNLYLLMGTTNEIFVYPDGDLDSGPVRY
                     PIIGKPNELAFTKAGNIVYTTFSSPIKAYSYKLPFKYNITYPSLFKQVLKTYGNEKVL
                     KNNRMGWSVDIHGNYAVSGIPKVNVETLDSCYIEGTLEQLHFCDSNYENLFSGQTLLL
                     GKNTSSLNWEIINIYQKKKKYLSPYRSYGFDVAVANKSIVVGAPMVLVDSNRDFNIYT
                     THSNNTDLDDISGKSYIYNFHNFRPEFHVGNVFYRNGKIIIMTSGSMFEGLFLDPVNT
                     YGYEYNLNFKGQHTIFEKQIVCTVNPGEFNVSTNPTAIIRNFSVLDINKNGKVDFQDV
                     DVILRYMKYKHSSFVGEEISTDWSSSIIIEEDEKSLLKWYQQNYNLYGTDDLSEKCIL
                     KWETEDVTMQEILDFNEDNKIDNQDMNILWKYFSNRLTQENYAKYITPACKRKIFSDI
                     IDHMNKLTLKNQIPYINPDFFQYEKMVAIDKTGSFLAPMATTIGLYNGLDLVAVAKLG
                     NPIKITPELPINFVIKMDF"
     gene            196282..196761
                     /gene="gp366"
     CDS             196282..196761
                     /gene="gp366"
                     /codon_start=1
                     /transl_table=11
                     /product="hypothetical protein"
                     /translation="MPEPNVRNSLDINLDGRFHYQRAGGAFDVKETLEGPHVEVPAGK
                     MIDASSAQGQEFQTRNGFETKIPKLESRFKVVESGGTQGVSEYGLPDGSDVAGRVIDA
                     SSANGQAFQNPNGFEVKVPMLESRLLMVQTGGQAGISRFVRGLDSRRYGHAVPFHQT"
     gene            196835..197335
                     /gene="gp367"
     CDS             196835..197335
                     /gene="gp367"
                     /codon_start=1
                     /transl_table=11
                     /product="hypothetical protein"
                     /translation="MVLGFDASTTCAGWAIYDGKDIVDAGFIDISKINSNKEKSLHII
                     SIIDQSSYISEVKQINLEAALLGFKFGRTNQQTIIKLIRFNAVFEYIISEHWKIPVNL
                     IGASTARKKVFGKARITGMNGKEFVRKQIDELFPQLHKFDKINSRGNPDSKNGDMYDA
                     MITSMA"
     gene            197347..197559
                     /gene="gp368"
     CDS             197347..197559
                     /gene="gp368"
                     /codon_start=1
                     /transl_table=11
                     /product="hypothetical protein"
                     /translation="MKKITITCDRCGKIVNVTIGICSGTGAVITEGYYIVDEGNWQEF
                     QRDDEEQICNDCMHSDPKYQSLFKIP"
     gene            197556..197876
                     /gene="gp369"
     CDS             197556..197876
                     /gene="gp369"
                     /codon_start=1
                     /transl_table=11
                     /product="REFSEQ hypothetical protein (VOG0058)"
                     /translation="MKSGYLYIITNPAHEGWVKVGVTSDIKSRLRTYQTSDPSRRYKV
                     EYYIHHPDVYAAEKQVKELMEPFALQIKNEWYEIPIHMAIPRLDETLENVDNSFLKEE
                     IKIS"
     gene            197908..198867
                     /gene="gp370"
     CDS             197908..198867
                     /gene="gp370"
                     /codon_start=1
                     /transl_table=11
                     /product="DNA primase"
                     /translation="MLIQYELVSIFNDLLGQQARLRKGGEQATYHCPFCPDKNPTTKK
                     LEIAISGPKVGYFHCWRCNTKGRTFGSLLKKLNASSHYREAIFKLTGDLRLLRKKTII
                     KDDSQVQLPPEFHPLYLPRKSPEYKNALAYLIRRRLTASDIYRYNIGYCEDGEYERYI
                     IIPSYDAKGKLNFFIGRKYYNNSLIAYKKPNIPMGKVVGFESLINWNEPINLVEGVFD
                     AFAVRNNAIPLFGKYLTKGIRSALVQNKVKRINLILDSDAKEDVIKDYLRIKRDMTHD
                     VELCVIKLPGKDPSELGFKATHKYIRNAKPFTELDLAREMLQI"
     gene            198864..202067
                     /gene="gp371"
     CDS             198864..202067
                     /gene="gp371"
                     /codon_start=1
                     /transl_table=11
                     /product="DNA repair protein SbcC/Rad50"
                     /translation="MITKLKTNISKFTHVFHIADIQVRLNSRIEEYKEVFEILYSEIE
                     NSPPNTVVAIVGDIFHSKCDLSPECVDMTVDLFTRISELRPLVIVSGNHDAMLSNKSR
                     LDSLTPIVKALKNPNIYYLRKTGLYGIGNILFNNMSIFDSPDKYIKGKDIPEVYRNQY
                     EHIIALFHGPVDQAVLDTGYTITNPAVMPPMFDDHHLALLGDIHKRQDIQEYSYEENK
                     PFIHYVGSLIQQNHGESLEEHGYSLWDLSTYTYTFKEIPNNYGYFTIDIVKGKLSTDL
                     EKMPAKVRLRVNCHETVATEVKQVISDLRTKADIIDISYERIEPDTNKLTTNNISKHI
                     VLTKLTDVKHQNELIKKYITETLKIEDGDKLKHVLKINKEINKLIDGEGLPKSYLWKP
                     IRFEFDNMFTYGEGNVIDFTKMNGVYGIFGPNRIGKSSILSALTFCLFDKFDRGYKGS
                     HVLNSQKTSFRCKLEFELLGTKYYIERKGEAGRNGNVKVSVRFWKFENGEEIELHGED
                     RRDTNEIIRLHVGTYEDFILTAASIQSAKNLTSFIDMGNSERKDLLVKFIGLNVFDKL
                     HDKGNEKYREISAILKSHNDRDYGEELKQCNESLEQIKTLFEVREKLVNELQEKISTI
                     NEKIIKETSNYIKLEEISSSSLEELQERLEKSKNTLEKKKDEVDKNKEKINKLQSEIE
                     KITEKINKVNSNLMESYKKYKSLSNQIQKFKGEMDLKKAEIKVKLEKVEKLKTHRYNR
                     QCKFCVENPFVQDAYKARDELEDDKVEVNKMMQKWDELQSQLKEYEWAETAYEEHANL
                     LSSKNNLKDTHSELSQKDTKLSNELKNIELLIKKNEEEIEIYKRNEESIKSNVKVKNK
                     INKLNLELSQIKIDLKNANGALLEVSNKKGQCESEIKKLTGLLEEVKGLEQDVESYKY
                     YLSAVSRDGIPYQVICSTVPEIEKEVNSILSQVVDFTVQFETDGKNIVPYITYDYGRW
                     PIELSSGFERFVASIVIRVALMNISNLSKPNFISIDEGFGTLDPDNLASMASFLTFLK
                     NNFDFVLIISHLFELKDAVDAMIEITRSGNFSQVKYE"
     gene            202060..203034
                     /gene="gp372"
     CDS             202060..203034
                     /gene="gp372"
                     /codon_start=1
                     /transl_table=11
                     /product="DNA methyltransferase"
                     /translation="MSNIELNKIYVEDCLDTMAKMEEDMIDLVVTSPPYDNLRKYNGY
                     SFDFESIACQLYRVMKPGGVIVWVVGDSIDKNGSESLTSFKQAIYFKECGFNIHDTML
                     YKKAGMRFPERRRYAQIFEYMFVISKGSPKTVNIIKDRPNRWAGHTNWGRNSTRDNEG
                     NLIRERKKKDGTVEKLKDCKRYKKWGSRTNIWEYANGYGFGTKDTKIAYKHPATFPEQ
                     LVEDHIITWTEEGDIVYDPFMGSGTTAKMAILTNRKYIGSEISQEYVDGALHRISNLV
                     AGSRLPIIQAEAEKRLKEEEEHLKMVEESEKKFSLQGKKWQPKQPEKV"
     gene            203074..205323
                     /gene="gp373"
     CDS             203074..205323
                     /gene="gp373"
                     /codon_start=1
                     /transl_table=11
                     /product="hypothetical protein"
                     /translation="MAIQLLSNLGKRGVDHQLFTMQVDIDDTAFLSKYFDVVEFEPIF
                     TAGKNSFSFNGSSLLKDGAEIKVQCIDSNGNILYLDYPKSSTQYTDVARFVVAIHIYN
                     ETYNGAGKIALVGITTKNEIVRWIGNITIDKTLQNISKTRFQTKPIIEARSLLYNVIS
                     NDVAQTVNKVINFNGTCYSNAIIPQKDTIRKSINPKKSGVDYRLTFIPNNSDDVLPHL
                     YPTKSFNTQMEGKTIDIETQLIQTPFSYKEMQSYNTETFKIKKVLNSTTVQLDRAFFI
                     TAGKDQVVTNINIANFNVSYKWVSYNTASYDYNKYTDPGGNVTYQKESYAEVTYRNLG
                     TFTGLVSRHKVYRKSMLYPGDFQLFIDEPIGATNLLVDPITPNKSYNLIGEFYNQWHI
                     NKYWCTSSNSIELLHSVFPNINSMTIKNVEGNFNTVDGTSYVICKMAAPEGKDNDHIY
                     RPYNLKEYNELYGESYSSNFINLKSGSLYVLSLDLIVEKSPEDFSSKLEFYFTSSTNT
                     IEKEKTYIPTYGWKLGEISILDKTDLKIFSDKQYIYFIPSDDYYGTLVIVPYHCNPTL
                     SELTIGEYGDYGYSPDSFSTRVPFKINVANEPWQIKSELFDINSNLIYSNLQTVQSFD
                     EHGASLFVFIGQSNYDPEHTSFVSGSLTVSQSFFLPNIPGCPGGKFLLGWSPPQHSPP
                     QDGEGGICYTNIRDVEVVPVENDYEGTRDYLNVITTNGEGKSIAVQYGENRGRKIFVD
                     LNGSKNVIV"
BASE COUNT    71418 a  30721 c  38575 g  65281 t
ORIGIN      
        1 atgtctaata aaatttccta tcaagaatta attaagcaag aatataaaaa gtgcatggat
       61 tcccccgtgt actttatgaa atattatgta aaaattcaac atcctattcg tggtactata
      121 ttatttgatt tatataaatt tcaagaagaa actttacaag cattttatga ttataaaaat
      181 aatattattt taaaatcccg gcaaatgggg atttctacat tagttgcggc ttattcatta
      241 tggttaatgc tttttcacaa tgataaaaaa atacttctta tttcattgaa acaagaagtt
      301 gctaaagaac ttattactaa agtccgattt gccaatgaaa atttacctac atggttaaaa
      361 gtaaaatgta ttgaagataa caggttatca ttaaaatttg ttaatggttc tcaaattaat
      421 gcatcttcaa ctactaaaaa atcgggagtt agccatgcgt tgtctcttct tattattgac
      481 gaagctgcgt taattgatga tgccgaagaa ttgtggactt ctgcgcagcc tgccctatcg
      541 actggaggta acataattat actttccact ccacgaggaa ttggtaattg gttccataag
      601 atgtgggtag gagccgagga gggggttgaa aatggagtgg gaaaaaatac atttcatcct
      661 attaatttgc cgtggcattt acatccggac cgtgatgaag aatggcggcg agttgaagga
      721 gaaaagcaag ggagtgcaaa aaaggctgct caagaattcg attgtgactt tttagcatca
      781 ggagatagtg ttgtcgattt aactattata gaattttata agaaaaataa agttagggac
      841 ccaatagaag ttagaggatc ggaccgggga ctatggattt gggaatatcc cgactttacc
      901 cgttcataca ttgttagcgc cgacgtggct cggggagacg gagaggactt tgcagcgtgc
      961 catgtattag atattactgg gggatctcct acacaagtag cagaatacaa aggaagctta
     1021 ggaactaaag aatttggtaa ttttttggta gaattggcaa caatgtataa tgatgcatta
     1081 ttggttgttg aacgagaaag ttatgggtgg gcttctttac aacaaattat agatagagaa
     1141 tataaaaata ctttttatag ttctgctgat ttaaaatatg tagatgttca acgacaatta
     1201 actaatcgaa tttattctga agaaaagaaa atggttccgg gatttagtac taacttaaaa
     1261 actcgtcctt taattataga taatttagct cattatttta gagatatggc tgtagaaata
     1321 cgttctaaaa gaacttgtgc tgaattagaa acatttattt ggaagaataa taaggcagta
     1381 gctatggaag gatataatga tgatttagta atgtctttag ctattggatt gtggattcga
     1441 gatactgctt taaggcttcg ccaagaagga atggacctaa tcagatccac attagataaa
     1501 atgtatatga ataaaatgga ccaaactcct ttttataaaa ctagattgag gcaagtgggg
     1561 tcagaacaat ggaccatgaa aactggccaa caaggaacag gaaatcaaaa cgttgaagat
     1621 ttacagtggc ttctgggata atttatcata tttataacaa gaagttataa ttaaaataaa
     1681 taaaaataga tagtatgcaa caacaatatc aatcgccaaa tttgaatcaa atgcgaacac
     1741 ggtcttttga agatgatgtc atgaatgtaa agacccaatc tctatatgca agattaaaac
     1801 gtcttttttc tacagatgtt attgttcgta atgttggtgg taagcaatta aaaattaaag
     1861 atactgatag tatcatgtat gctaccgacc gcaactcatt gcgggatcgg tttaatcgta
     1921 ttcgatctac tgcatataat gcttatactc gggatttctc tctgtcctat caggcagcta
     1981 gaatggattt atttagagat tatgactgta taggacccga tactattatt cctttacctg
     2041 atggatctaa accaactatt aaagaattat ccgaaaaata taaaaattcg ccccaagaaa
     2101 gattttgggt attttcatat gatcaagaaa caaaatctat aaaacttgga cgggcatatc
     2161 atcctcgaaa gaaaaaagga aaacgattag gttataaagt aacatttgat aatggacaac
     2221 atataatagg aagcttaaag catccatttt atatgagaga tggaagtgta aagcgtttat
     2281 ttgaattaag ggtaggagat tcgatattgc cattttatca aagagaatat ggatataata
     2341 aacatggatt taaacgatat cgaagattat ataatttttc aaatggatgg cagactgagc
     2401 ataaaattat tgcagaacaa tttaatggaa aattaaaacg aggagaggtt gttcatcata
     2461 gtgattttaa tggatctaat aataatccgg aaaatttatg tataatggat tggaaagaac
     2521 acaaaaaatt ccactcggat tataataaaa atgtattatg ggggccggaa aactatgata
     2581 ttcaatgtga aaaattaaaa acacatccta attatataaa tcgtaaattt catggatgga
     2641 atggacggcg gggaaataaa aatccttttt atggaaaacc ccacacaaca gaatctaacc
     2701 aaaaaaggtc agttacatta aaaagaatat taaaagatca agatcgagaa gctgaaaaaa
     2761 atccaaatta tagaagtgat ataacattag ataatgttca agaaaaggct tttgaatatt
     2821 acaaagaata ttcaaaaata aatcttaatg attttattaa acatatcggg tgcaatcatt
     2881 ctacattaac taggagactt aaaaaggaag gaattaattg gaagtttttt aagagaaatg
     2941 tagaaacaac ccttaatcat aaaattattt caattgaatg tgttggagaa attgatgttt
     3001 atgatgtaac cgttgaaaaa tacgccaatt ttgcaacgga tagttgtatt gtgggaaata
     3061 cgatggatct tgaccccatt atatgttctg ccttagacat ttatgcggat gaatgtttaa
     3121 cgacaaatga agtgggtaat atgattactg tacattcaaa taataataat gttaaacgaa
     3181 tattagaaaa tttatttgat gaaattctca atgcccgatt taacttatgg agttgggtaa
     3241 gaaatatgtg taaatatggg gatttctatt taaaattgta tataactccc gaatatggaa
     3301 tatacatggt agaaccaatt tcagcatata acgtagaacg cattgaaaat tccgatccat
     3361 ataataagcg atatgtaaaa ttccaaattc gacctactga tacggctcag gcggaggtat
     3421 tagaaaatta tcaaattgca cactttcgtc taatttcaga tagtaatttt cttccttatg
     3481 gaaaaagtat aatagaggga tctcgaagag tgtggaaaca actttctcta atggaagatg
     3541 ctatgcttat tcatcgtatt atgcgtgctc cggaaaagcg tgtattttat atagatacgg
     3601 gaaatttgcc tcctaatgaa attgatactc acgtacaaaa tttgatgaat aaaatgaaaa
     3661 aggttcctta tatagatgag aatactgggg attataattt acgatttaac ctgcaaaata
     3721 tggttgaaga ttattacatt ccggttcgtg ggggagatag tggaacaaaa attgatactt
     3781 tgggtggaat ggaatggact ggtacagaag acattgaata tctaagaaat aagctgatgg
     3841 catctttaaa aattccaaag gcatttttag gatatgatga aacggtatca ggaaaagcaa
     3901 ctttggcgtc cgaagatgtt agatttgcac gcactattca aagattgcaa cgaattatta
     3961 cgtcggaatt aacaaaaata gctattatac atctatatgc gcagggatat agagatgaat
     4021 ctttagtgga ttttgaatta gaattaacta atccttcaac tatttttgaa aaagaaaaaa
     4081 ttgaaatttg gtcggacaaa gtatcggtag ctactgatat gattgaaaat aaatttttct
     4141 cttataattg ggcctataaa aatattttta atatgtctga agacgatatt aaagtaatac
     4201 gagaagaaat tgttgaagat gcaaaacaaa gattccgatt tgattcgatt gaaaatgatg
     4261 gagatgaccc cgccaagcca tttagtaaaa ttgagggtag tggtggcggt ggaggagggg
     4321 gtagtggcgg tggaggaggg ggcctgggtg gattgggcgg actatctgat accgacgatt
     4381 tggaaaaatt ggccgacgcc gaaggtccag aagatttaga tataggagat gagggagagg
     4441 gggaagaaga aggtcccgat aaagaatccc cactaaaaga atattccgat cctcaagaaa
     4501 atagagacca gtcaggatta aaaaaagcag aagaatatgc atttggagaa gaccccttgg
     4561 gggagcatga aagagacccc gaagagaaaa aatctagtga gagaaaacgg tctagtccaa
     4621 tttctcataa ttttgagaaa tctcccttac atcgtttaga agagagatcc aaaccaatag
     4681 tagataagga aatgataggt aatttgtcta aatttttatc taaaacgcaa aaagaaacca
     4741 aatccgaatt acttgtagaa actaagaaat cttccccgac tggaagtaaa tcaatgttag
     4801 atgaaagtaa tattatagaa taacttatag atatattagt ataaatttat cgtttaatgt
     4861 attatttata tatttataaa cagttgaagg gcaacgtcaa atattatgca aaaaaagaag
     4921 cgtcattcta aatttagaaa tacaggaata ttatttgaat tattaacgaa gcaagtaacc
     4981 gccgatataa ttgcgggaag agaacattct ttagcttcgg aattattacg aaaatatttt
     5041 aatgagtcca ctgaacttgg taaagagtgg aggttatata atactatttt aactgaaaaa
     5101 attaaagacg aacctcatgc cgaacgattt tttacgatta ttttagaaac acgaaaaaaa
     5161 cttagcagtc gtaaacttac tttattaaaa tataatttaa ttaaagaaat taaagataaa
     5221 tatcctattg aacaattaat gaaagcgcca atacgaaatt atagaatatt ggcgtctatt
     5281 tataaagttt ttgaagacgt agtatctccc gattataaat ttgagattaa agaagtatat
     5341 caagctaaaa actgcataat tgagcatatt attgataaac gacctgttgc ccaccctgaa
     5401 gatgaactta ttaatcatta taaatctcaa actgaggata tacgtcttct tacttataag
     5461 cttttgtgtg aaaaatttaa tgcaaaatat tcgagtgtat tagatgaaaa ccaaagggaa
     5521 gttttaagag aatatatttg taatgttgcc aatacaaata gttttgatgt atttgttaag
     5581 aaaaaaataa cggaaattaa gaaaaacctt accgattcta ttgataaaat taaagattcg
     5641 gatgtaataa aaattaaaat taaagaagtt attaatcagt tagataaaat taatccgggt
     5701 aaaattgtta aagataatca tgtaatggtt ttaatgttat cttatgaatt acttaaagag
     5761 ataaagcgcc agattaaaga ataatatgaa aattgattat aacatattac gtgaactttc
     5821 cgatgaatac ggagtagagc cggttaatcc gactcttcta aattttatta ctacttcttc
     5881 tggacctatg gaggaaacat atcacgatct cctgcaagat gctggttata tgtgggatga
     5941 acttgataaa tcttatataa aaaatgatac aaaatgctat tattatccca ggactcgaaa
     6001 agtttattgg atatgggata attctttaat aaaatctata actttaacaa ccgatttaaa
     6061 agaatggata actgaaaata aagcaactga atttattgag gaatatttaa aaaaccttaa
     6121 ttctaaaaaa agagaaccca aaaatatatc aagtgaaata gaagttgata atgatttttt
     6181 aaaatcaata gaaaaaattt atggagtttt tccactagat tatttttcaa atttaagaat
     6241 tattttgggg tctcatggaa ttaaatgtgc gggatgtgaa aggtttaatg actcaattga
     6301 aatgatttta catgccgagg gatttgattg gaaatatgat gaatatgcat atgttaaggg
     6361 tagggaaaag gtttacaata tacctaaagc ttctctaatt gtttgggaat ggcgtggatt
     6421 agttagattt tttaaaatta atcaaattga acaactagat aaatggcttc ggggaaatga
     6481 taagtatccc gaaggaaagg ccaatagatt taaaaatata tacattgatc atattaataa
     6541 aaaaaatcat tctatatatt cgcaaaatat aaaccttccg aaaaaacata tggattcttt
     6601 taaagatcct gaagatcctc gaggtaaaaa agaaaagagt aaagaagatg tattagtact
     6661 taaattaatt tcattaattg aaagaggaaa agaaaattta ataactactg atctaatttt
     6721 agatttttat aatgaatgtc caactaaaga aatgaagcaa aaattagcat ggtttgtaaa
     6781 aaagtttgat gtgggaggaa tggatataaa agagggacaa atacgagtaa aagatttgat
     6841 tcgtttaata tctgaaattg cctgtttgac tattgcagga attaaaaata aaaaaattaa
     6901 attaaatgaa aataagtctt caaatcaata tattatagat tttgtaaata aaatgtggcc
     6961 tgcaaagggt ggaggttgga ctatacaacg agtcgaccct tatagatttg gaggcacagt
     7021 atatatactt aaacaccaag gacctgttcc tgaagaaata tacataggac aatttgataa
     7081 taaattatat ctatattatt cagatacaaa atcgggggga aaatggaaag agttaggacc
     7141 ttctgaaata aatgaagaaa actctgaaaa tcaaatttcg gatgcagatt acataaaaga
     7201 tttggctaat aaaaaatggc catctgattt tgaatggaat gtagttaaaa ttgtgccaat
     7261 tagtaataat cggggaaata aatacatttt aaaacggaaa caatcgggaa tggatatatt
     7321 aatggttttc aaggtgggta caactttatt tggaaggaaa aaattaaata gtggggcgtg
     7381 gggatctaca ataaaattag caaatataga taaatttgat tctttagata aaaaacatct
     7441 catggatttg gttaataaag aatggccaaa agcagaaggg tctggggaat ggatgattaa
     7501 agatatgcaa catcaatcat ctatgccatc atatattttg caaaggaccc gaggaatgga
     7561 aacggcagaa attagcaaaa ttggagaaga tttatattat attaaacccg aagatggacg
     7621 agatgtatct gaaatatcaa cttcgggagc cgcatcacca gtaacaactc cttatgcttt
     7681 taagaaaaag ccgttaggag aaatgacaac caccgatagt ggtacgaccg gatatatgat
     7741 tcctggagca ttttctcgta gaggggggag tgttaaagga gttgaaggat ctaatactct
     7801 tggatataca ttaactccta taggaaggaa agaaatggaa agaaagccag atccgttgta
     7861 tgaatcagta attaaaacta tttataatga aataaataaa aaatgttaaa attaaagaaa
     7921 ttaattgaat cttatggtgc cgccggtcaa tattatgacc ttgggaaaga ttttgccaat
     7981 tttcgacgga tggtagatgg ggcaactcag caaattcgat tacaatatga aaaaataata
     8041 tcttctcgct tggctggaaa gcgagtgagg gcccgatctt caagaggata taaacaatat
     8101 gtaaaagatt atgaatttga tattgttaga atttccatag atgattatta tggaaattat
     8161 gttgttgttg ctcatgattc tacaactcca aagcccaagg aatatttttt aagaaccgat
     8221 tttaaaatac aaattttggg accagcgacc ggagaacctt ctccccagaa agtaaataaa
     8281 cctgagacgc ctactaaaca tccagttcac ccggtagctg atacccaaga tcagtcgatg
     8341 gagttggccc ccgccggaaa tactcctgcg gaaactccta taaatgaaga acccgacccc
     8401 ccacttcgag atgggtattc tatagattta attatttctg atattgaacc gtggattcct
     8461 aatatactta aaaagtctca atcttcaatg cgagattttg ttaaagaatt aggatggaaa
     8521 aagaaaatag atgaaaaaac agatgtaatc ttatttgaaa ttttaatacc atttgaatta
     8581 attaagccag gaattacggt ttctgtcatt gaagatttgc tttcaaaaca aaataaagaa
     8641 aatattaaat atagtttggt agaatcaata ccagataaaa gtaaagaaga attaaaactt
     8701 agaatcaaaa aaactatttt taatgaaata taaatcatat gactaacgaa agaagacaac
     8761 ttttaatgga atgtatttcg tttgaactcg atcaagagtt attgcgggaa tcgacggaac
     8821 atccgaatca accttttaga gtacaaggta tattacaaag aaagggaaaa actaatcaaa
     8881 atggacgagt ttatccggac gaagttctta tacgagaagc tgaaaaatat tccaagacat
     8941 ttattgctca acggagagct atgggagaat tagaccatcc cgaatcttcg gtagttaatc
     9001 ttaaaaatgt gtctcataat gttattgaaa tgcattgggt cggagatgat ctagtaggta
     9061 ctgtagaagt attaacaact cccaacggaa atattttaag ggaattattt aaaaatggta
     9121 ttaaattagg tatttctagc cgaggcttgg gaactttaaa gaaaatttcc gaagatgttt
     9181 cggttgtaga tgatgacttt gaattaatag cgtttgattt tgtgtccaat ccctctacat
     9241 atggggcgtt catgtatccg gtcggaaaaa ctcctttgtc cgagggaatt gttaaaaatc
     9301 ctataacaaa tcggtgggaa aaaaccgatg atatagtgag aaatatatta ttggaaatcg
     9361 gataatatga aaattcatga aattaaaaat ttaataaaag aggcaattga acaagaatta
     9421 tcaagagaat atggagaaaa ttgggatgaa ataggattcg atccaattac taagacattt
     9481 cgcccaacgc ctcgggatcg aacaagtcca gtaaaaattc tattaaaacc tcttaataaa
     9541 tctgataagt ggtggcgtcc catatataaa gatataaata ctaataaaat atatgtggat
     9601 ataaatttgg gacaaggaga gccggaaata tgtgatgtaa ctaatgaagg agaaccaaat
     9661 actcctttga gaaagggaag ttatgaaatt gtatccgaaa ataaaataaa aattaataat
     9721 tttaaacggt ttatagaaca atgcgttaaa gaagttattg ctgaaaatga taattattat
     9781 ttaaatgaag tattgcagga aggaagaagt gtaactcgac taaccataaa agatagagaa
     9841 gaattaagta aattatttgc ttcccattat cttcaaaata atgctgtatt tgtatatgtt
     9901 ccgcccaatt tgcaaagaac aaagttagac cttccaagga attatataca gatttcgcat
     9961 tttagaaata ttttaacaaa acccgaacaa ttattgaaca atagaggatt taaattagga
    10021 ggatatttaa aacatgagac tataaaaaaa caatccacga taattccaaa tagagtatat
    10081 aatattacta ctatatatcg cccgcttttc cataaaattt cagaagaaga aggttatttt
    10141 ataataagaa attgtcggtt tgtatgtatt acggtacatt atgagaaaga cggaatattt
    10201 tattttaaaa ttaatgcata tatccaacca accaattaaa ttaataaaag aatgtattct
    10261 tgaagttttg caggaaaacc tgttaaatga aggatttgat ccgctttccc aaggtcctaa
    10321 ttcggtttct gaaaatccgt atcctgcatg gaatgaacaa atgcggaggt tagaagaaga
    10381 gtcggaagaa aatgatttag aagaaatgta tttacctaat aattttaagg aagaatcgga
    10441 tttttttatt gaaaatagtg gacttactta tcctgaaaga gttgtggtac gattgtatat
    10501 ggaattgggc actatttcaa aaatggtaca aagaattatt gatgctaaat atgatttaca
    10561 aggacttaca aaaaaacaat atggtgctaa attaagacga atattaaaca atgcattaca
    10621 aaaaattagg tataataaaa acaggtatcg tgaaggtata aaaatagatt tttctggatt
    10681 tgaaaaaaat ttctggtcta aacaaatgta taaaaattat tatgatgaat tatcacgttt
    10741 aaatctcgaa ctgccgttga acttaaattt agaacatcat ccacatggtc gatatgcaca
    10801 acaagccaat gctacaccat ttttaactcc tcaagattat taatactatg attaaatatt
    10861 ttatactttt aattggattg attgttatta gtttatctgg tggttgttca aaagcaaacc
    10921 gaaaagattt attacaggca cctcctccgg caaagtatga aatgatggag ggggttttct
    10981 taccaatgcc cggcgaaact gaaaaggtgc atacgggaga atattcgata atgactgcta
    11041 catcttcaga tattggagat gctttagaaa aagctggagt gcctagaact acatatgttc
    11101 ccctctcaaa tatatatgga atattaaatt ctaagtggtt tttaggagag tttacagatg
    11161 catatcaggc acatatgaaa gatttaaatg caaaatatac gccggaatta tttgtttgtg
    11221 gacaatatgc tactttagca tgtaattttg caatggaatc ggctattcgt accggcgatg
    11281 ctctttatcc gtcgttggga tggattatat taaatttggg cgagccagga agatataatt
    11341 tacatgcaat aaatgtatat tatgatggaa aaaaaattat tttttatgaa ccccaaacta
    11401 ttaatggatt ttcttttaga gaagtaaaaa tacccagaga aaaattggct tcgacaatgg
    11461 tttgtgtatt ttaaaacgat ttcaaaataa aataagttga tttggtttgt aatttcgtat
    11521 atattggggt ctatatgtgc aaagattgta cttgtattta tctttggtgc gggaagaaac
    11581 cccgcctgct ttagcgggtg ggtagttcat taaaaagtta tgagaaaaaa taagttattt
    11641 acatatgatt caatagcatt agttccgaaa tattctaatt tagaaagcag aaaattggct
    11701 aacacttcgg taaatttatg tggatataat tttaatttgc cagtggttcc atcaaatatg
    11761 attgatgtaa tttcttttga tcgggcaaag gaattatcag aaaagggatt tttttatata
    11821 atgcatagat ttgaaggggc aacaatgaaa tttgtagatt atatagaaaa aaatgatctt
    11881 cctttagttt cgttaagttt gggaataaat ggtgaatcaa aagtcgactt agaatatgct
    11941 atttctacac ttggatacga aagaatccat tggctatgtg ttgatgtggc acatggacat
    12001 cataaaaaag tgggagaaat gttagaatac attagaggat tgtttccaca tcacggatgt
    12061 cctaaaatca ttgccgggaa tgttgctacg gcggatggat ataaatactt agcagataat
    12121 ggtgcagatg tagtaaaatg cggaattgga caaggttcca tatgtactac ccggtataaa
    12181 acgggttttc atgctccaac tgcatattca gttttagatt gtgtcaaaaa cggagatcga
    12241 gatgttccta taatcgcaga tggtggagcg aaacattttg gagatgtagc taaagcgttg
    12301 gtgctaggtg ccgatatggt tatgagtgga cggtggtttg cagaatgtat tgattctccg
    12361 gctcgaattg tacacggaaa gaaaatttat aggggttcta catcatatga gtgcaaacat
    12421 aataatgata atattgaagg gttaacaatt gaattggaaa ggggatgcac ttatatggaa
    12481 agaatagcgg aaatcacgca agcattacaa agcagtattt cctatgccgg aggtacagat
    12541 ttaagtgctt ttaattcggt cgactggaat tttattaaat aattttgtta cgatgaaaca
    12601 atatatatta tctttaccta cgattgaagc cacggataga aatttgtatt taagtaaaga
    12661 agtaaatcaa agttctattg aagaattagt taaaaatatc attaaaatta atgaagaaga
    12721 tgaacgacat caaaaaatat atgattttta taaatttcca tacgaacgtc caccaataaa
    12781 aatttatttg gatacttatg gaggattatt atatcaaaca tttgggttgg tatcagtaat
    12841 ggaaagtagt aaaactccaa ttcatactat tgttactggt tgtgctatga gtgcgggatt
    12901 tattattctt atatcgggac atagacgatt tgcatataaa atgtcaactc cattgtatca
    12961 tcaagctagt acaatattga ttggtgaagt taaaaatgtt gcggattcat atatagaagc
    13021 aaaacgagtt caatatatga tggaaaaaat tgttgtgaaa aaaactcgaa ttactcgttt
    13081 gaaacttaga gatatttata atcttaaaaa agattggtat atgacttcct ccgaggctaa
    13141 acgattgggg gttgtagatg aaattattta atttggcaga attttctcga cttttttcaa
    13201 atatgtcgta taatatatgg catgaatcta aaatggattg atgcacatac aatttacgtt
    13261 acattacatg gttcacgggc gtatggtctt gccaatgaat tttcggatgt agatgttaag
    13321 ggaatttgta ttcccccacc cgaaatagag tatggattgt ttgatcgttt tgagcaagca
    13381 gaaaattatc cagctatcga atcaacatta caacatttaa aaaatcctaa caatcctaaa
    13441 tttgaaagtt ccatatattc attgaggaaa ttttttattt tggcggcagg cgttaatcca
    13501 aatattattg aattattgca cacttctccc gaacaacatt ttattaaaaa gccaataatg
    13561 gagaaggttt tagagaatcg aaatttattt ttatcaacta aagctcgatt tacattttca
    13621 ggatatgcca gtgctcaagc caaaaaaatt gagcggcata gaaaatggat tgttatggga
    13681 gaattaaaaa agccatgtcg tgcagattat ggtttgcccg aaatttccaa gcgaggggtt
    13741 ggagaagtat ttgattacct taaaagtaaa gtggaaagat ggaatttaaa ccaatttaca
    13801 atggatgaaa tgcaacggtc tgaacttaaa gatgtcattt gggatttatt gtctagcgta
    13861 ataaataaag aagtttctgt ttccaattgg cccgatgttt attctgatgc agcctttaat
    13921 aatatggctc aggatttcaa tttttccgat gaagttattg catatatcca gagggaaaga
    13981 aaatacttta aagataaaca aacatatgag tcatgggtaa aatggaagac ggaaagaaat
    14041 ccggaaagaa gagccttgga agaaaaatgt ggatatgatt cgaaacatgc ttcccagttg
    14101 atccggctta tgaaaatggg aatggaaatt atttctgagg ggaaagtaat tgttaatcga
    14161 caaggtatag atgccgatga aatattattc attaaaaatg gtggatggac atttgataaa
    14221 gtaatggaat tcaaagaaga aatggataat aaattagaag ccgaatatca gcgacataaa
    14281 aaacttattt ccgagggcaa gcccacgcca attccacaaa aagtgaatac tacaaaaata
    14341 aatgaattgt ataatagtat ttactccgaa tattggagag gatggactcc agacgaattg
    14401 cacgacattc caatataata tgaaaattaa tatatgcaac gatcctgtta cagtgccaga
    14461 atatgcggta catgaggatg gaaaaatata tggatttttt ggtccattta gttttttaag
    14521 taatttttat atacttgaaa cggcggtatg tttagaggga ttatattttc catcggtaga
    14581 acatgctttt caagctgcaa aatggccccc tcatttgaga gaacaattta cacggtgtag
    14641 ttctggcaaa gcaaaaagat tgggacgaaa atcaccatat tttgatgaag aaaaatggaa
    14701 taaaaaaaag ttgggactta tgagagaact gtgctttcaa aagtttacaa atgattcaaa
    14761 acttaataaa atgctgttaa tgaccgaggg atatgaactt aaagagacaa ataattgggg
    14821 agatacatat tggggatgta atgaagcggg agagggcgaa aataatttag ggaaaatttt
    14881 aatggatatt cgagaagagt tgttaaagct agaaaaaaag aaaaagaaat tttttaaaaa
    14941 tgaaaccgcc gattaaatat tttggaggga aatccaatat gatttctaaa atacttcccc
    15001 actttcctcc ggacagtcat tataatattt atctggagcc ttatggaggc agtgcttcag
    15061 tacttttatc tcgtccttta actggtcatg tagagatatt taatgatata aacgaaaata
    15121 tatattcttt atttaaatgt ttaatagatc cggatttatt ttctgaattt aaaaacaagt
    15181 gtgatttgtc tttatattcg gcgcaattga gacgagaata taaggaaaaa cttaaagaaa
    15241 aattgtctct tatagatcgg gcatattatt tttggtatgt taatagaagt tctcataatg
    15301 gtataggtgg atggtcgata aattgttgta tccgtcgtaa tatgagcaaa tccacttctg
    15361 atttcttatc cagtgtcgat agattaaaag aattacatga tcgtctgtct gccgttatta
    15421 tcgagaagag ggatgcaata gagttgatga aaaaatatga tgatccttct gtattcgtat
    15481 atgccgaccc tccttatcat cctagtactc ggggaaatac tcgttatgaa aacgattata
    15541 ccatagaaga tcatgtaaaa tttataaatt gcgttttgga attaaaatca aaagtattaa
    15601 tttctggata taataattta gaatatgggc cgcttggaaa aaaattttct cgtattgatt
    15661 ttgatgtaaa aacaacaacg ggaactcata agaaaaaaac taaaaccgaa tctctctgga
    15721 aaaattatta aatgaaaaat aattcaattt ctggaatttt tctacaatat atgcgacatc
    15781 ttagaacaaa tacccatttg tataaatggt ataagcgaat ttatttaaga aggaaaaata
    15841 aaagattttg attataaatt attatgtttt tttgaatttt tccatgcatt ccggacatat
    15901 accgtgagta gttccggatg aatccgaagg agatgtcccc ataggttttt tacaccaagc
    15961 acatattctt tctaaatctt ctaattgtac tactttttca gcatcttttt ttgctttggg
    16021 cgtagtatca taataacgtt catataaaaa cataagatct tcatataaaa cttttaaatg
    16081 cacttgattt ctatggcatt cattagctaa tttttgaaat tccattactt ttttcttggc
    16141 ttcttgaaaa tttcttttaa caatcgattg atcaaaccac tcttggcatt cagtcagggc
    16201 gtatgtttcg gctaattcat gaaattgaac aagatttttt gtggtattta aaatctcatc
    16261 catattatga aatactttcc cgaattcttc aaacgtacag gccatttcca atagttgttt
    16321 cttttggtca ggagttaatt ttttaagttc tcccattgtt gatggaattt tatcaacatt
    16381 ttcaattatt tgttttaaag tgattttttt agttttcgga attttcatat gcctataaat
    16441 atattcaaaa ttatgtatta tatgttttta tcaaaaattg gttgactata attatcaaaa
    16501 tagtcaatta catcattaaa agttttaaat cttttaattc ctcttttagg ttcatcaata
    16561 aaaaagaaga tatacgtttt accatcccca tctttatctt tctttttata aatagttatt
    16621 ttattttttc cttcttcatc cgtacttaaa tcactaacca ttttataatc atctttaaaa
    16681 gaaaatccca ttgatactag ataatcaacg tcgggccatc tccaatcgtc aagattaata
    16741 tatccgtcgt ttttttcttt ttcaatatta tgtaaaattt ccgttaaagt tatcataaat
    16801 ttaatgcttt aagaaaacgt gataaaatat ttgcgccttc tgtctcatta ttaaatataa
    16861 ttgatttact aattcgtatc gtatcactta ctgtaatttc atcttcttcg gtttcatcat
    16921 catcatcttg attggaagga gaatttttca aaggctcggg tgttgcttga gtcgccggag
    16981 gggttggagc cggttgagtt ggagccggtt gtgggggagt gacggattgg ggcatcggtt
    17041 gttggaggga ttgttctttt agttcatctt cttctccttc ttctttttct ttatccggtt
    17101 cgtctaattc ttgtgaatct ttttgattag ccgattcaaa ttttgaaaat gcagtccaac
    17161 aaaatccccc actttctttt aattttttta taattgttgt attattattt ccaaatgggt
    17221 cagtaatatc atattttaca tgaaaattat ctattttagt tggacgaaat tttttataat
    17281 tatatataga ttgaatttct ttggcagtaa attgaattcc tcttcgctgt cttatataac
    17341 tatcaaaatc ggcccctgta acaaacactt tagcaataac atttggttcg gttgaagatg
    17401 gatttccggt tcctgtaaat tcgttttcgc aaacattaag gttgtcggcg tatgtaatat
    17461 ccgtttctcc gccaggattt ccactagatt cttttaatat tttaagaatt ttttgtttgt
    17521 gttctaaagt taatttatgc ctcacttcca ataattttaa taaggaacgt gatttatata
    17581 atttattgtt catatgtata aatatacttt atttttctta atattctaat tcttttattc
    17641 aattcatagt aatttttaat gaactacccc tacgctaaag acgcaggggt ttcggctcca
    17701 accaactgcc cattatttct aacgggtctt atgtcaggac aagccactaa ctccgtagtt
    17761 cctacggtta aatttaatcc ttgtcgaagg atattttgtg aggcgttcca atctctatcc
    17821 aaatgagttt gacatcgtgg acaatcccat tctctcatgt tcaatgagag attgtcattc
    17881 acaaatccac aatgagagca ggttttggat gacggaaaga acctatcaat cttcacaagt
    17941 ctccttccat accaatctgc cttataggtt agttgcctta cgagttcgcc ccacgatgcg
    18001 tctccgatgg atttagcaag acaatgattt tccatcatat tctttacaac aaggtcttcg
    18061 caaacaatcg tttggttctc acgaattagt ttggacgtta tttggtgaag atgattatga
    18121 cgaatgttgg caatcttcac ttggaccttg ccaaccttca atcgtgcttt gtttctgcca
    18181 ttggagcctt tcttggaacg actcaacgct ttctgtctta ttcttaatag tttttcatac
    18241 tttttagtgg ttttaatgtt ttcaaatttc tgtccatcag agcaagtcac caatgtttta
    18301 agacctaaat caataccaac ggtcttgttg gttttcatct ttggagcgat ttctctggtg
    18361 acaccaatac aggcaaagta ttgccctgcc ttgttcttgg tgatagtggc atagttaatc
    18421 tcgccttcta cttcacgatg ttggtcaatc tttatgcctt tcttaaactt tggaaagtat
    18481 atccgtccgt tctcaataga tacgaactgg ggaacacgga acgactgttt attcctttta
    18541 cttttaaatc gaggaaactt tgccagtttc ttaaagaaac gattatatgc tccgtccaga
    18601 tgcttaatgg catgttggag tgattgagca ttacattcat tcaaccattc agtttctttc
    18661 tctgctttaa tcttagtcaa ttcctttgcc atgtccacat aggtcaatgt tttcttggca
    18721 agttgtttct ccttcgcctc aaggtagaac ttggttcttc ggtcaaggaa atagttgtag
    18781 gtccatcgga tgctaccaaa gtgtttggac aacagaactt cttgctcctt gttaggatac
    18841 aatctcatct taaatgtata gtcctgtttc acttaatata tttattctct ttgtgtttct
    18901 ggaatataca tattagatgg tagaagaaaa catcaaaaat tttgtgaaaa agtatcacac
    18961 agcatcacat tccaagtact tgttgaagat acatcttgta tttgttgtta agtatcggaa
    19021 acaattgttg acctatccta tcaacaaggc gatgaaacaa attatgtcag atattgccaa
    19081 tgagtcagat tttgatatta cagttatgga atgtaacgaa gaccatatcc atttgatgat
    19141 agattatcct cctacactga ctattgtgag tatcgtcaat agattgaaag cggtgtccac
    19201 gaatagaatt tggaaacaaa tcggtggatt gttgaaaact catttttgga aggaaaagac
    19261 cttttggagt gatggatact ttgcctgctc aactggtgat gtatcttcgg aaacaatcag
    19321 aatgtatatt gagagtcagg gatgattttc accattcatc tcctacgcta aagacgtagg
    19381 agttttctgg cgactcaaag ataaaaaata tataagaatt taaaattttt tcatattttt
    19441 gatatttttg taaaaatatt actatttata ttaaaataaa tgctgcattt ttatgttgcc
    19501 taaaggaccc aaaatgggtc tattataata acttcattaa agttctaata actttaaaac
    19561 cataaaggaa ataatatgga aagtaacctt tttaaagaag ctattgctga tgctaaggcc
    19621 gtacgtatga catcgatggc caacgcaaaa gtggctttag aagaagcttt tactgaaaaa
    19681 taccaaaagg tatttgctga acgattaaaa gaagatgcta tggaaggaat gaatgacgga
    19741 gacagtctgg aaactcttga tccattggga gattctacac ccaatttgaa tccggatgat
    19801 accatcgggg atgagttcga tggaaagttg ccagaaatta atgaatccga aattgacgct
    19861 cttatcaaag agttagaaga agaggccgcc gccgaaactg aaagtgtacc cgagccagcc
    19921 gttggtgccg atcctaatac tacggccccc gctccggctc cagctccggc tccggctcca
    19981 gctccggctc ccgcaggggt tcccggtgcg ccagtgcctc cggttcctcc atatgttccc
    20041 ggtgccccaa tgcctcctcc cccagtaggt gcccccgcta tgccgggcaa cccctcaatg
    20101 ggagttcctc cggcagatgg tgttcctggg gccgcagccc ccgccgcacc tgatgcgttt
    20161 tccgctcctg gtgcgccagc ggcacaacca atgcctcaat cggatgtgcc tcaaccgccc
    20221 gccgatgagg taaatgaaga agatcttgaa gaaatcgatc tggaagaatt attagaaagt
    20281 ttaagagccg agcttgaaga agacacaatt caagaacaaa ctaagttgga atcttcagga
    20341 attggtggtg gaaaagccgg tgcttcatca agtcctacaa aaaatgctag ttcgtcatcg
    20401 aaactagagt ccggaaatga tgaagatgga tttccaaata ttgaccaacc taaagtagta
    20461 gctaaggaac atgatcaagt ggctcgtccc aatagatcac ccaatgctac taagagcaat
    20521 ctttctactc ccgcaatggg aggaggaaat gcttctggtg gaagttcaga aactggactc
    20581 cccaaggtgg ggcagcctaa agtggtagcc aaagatccaa cggaagcttc tcggccaaat
    20641 caaggaaaga atgcaacttc aaccaatctt tctacaccaa gtaaaatgtt ggctgaaaat
    20701 gcaactctcc gaagacaact taatgaagcc aaagaagtca ttaagtatat taaaggacag
    20761 cttaatgagg tcaacttgtt gaatgccaaa ctgctttaca cgaacaagtt gtttaaggaa
    20821 tacaacatga ataatgatca aaaaatgaga gttgttgaaa tgtttgacct cgccaaaaac
    20881 gttcgtgaag ttaaactgac ctacgccaat atcgcagagt cattgaattt cggtgctgct
    20941 ggaattaaac gaaaaatgaa ggcttcggct aattcccaat ctatcaccga aggtctcgca
    21001 tcgggcgcag tcggatccac caaaccatcc aagactatca tctcggaagg tgcggtaaat
    21061 caaatggcaa ctcgattcca aaaactcgca ggaatcaagg tgtcatcgaa gtaatctgaa
    21121 tgcgagataa taaacaaaag gaaaaattaa ttttatggaa aacgtaaaag aactattaac
    21181 taatgcgtta aatccacaag cacgtctcat ggctgagaca cggggacttg tccataagtg
    21241 ggaaaagacc ggattgcttg aaggacttaa aaacgacatt gaaaaatcaa atatggccgt
    21301 tttgcttgaa agtcaagcaa agcagctaat cgaagaatcg tcaattaccg gcacccaagc
    21361 caattctgag caatgggctg gtgtggcgct tccgttggtg cgccgtgtct ttgctgaaat
    21421 tgcagccaag gaattcgtat cggtccaacc aatgaacctt ccttcgggat tggtgttcta
    21481 tttggacttc aaatatggaa ccacctcggg tgtattttct aaagacgtgg aaggatcgaa
    21541 ttattcgtca ttgtttggcg gtatttcggg gtctgacgac tggaagcttg gttctaccaa
    21601 tgttccagca ggcggtctct atggtccggg ccacaatgcc tattccataa acgatcaaaa
    21661 aggagtattt gaaattagag ttggtacagc ttctcttgct gatattaatt ttgatacggg
    21721 aaatgcaaat gaccccatta acgctaatat ctcggcatca ttggtagccc aagaattata
    21781 tacgcttact actgtagatt ttacggatga ggtattgtct gcgtccggat cctatccgga
    21841 tctgaataac gttcgtactt tcatgccagc aaatactacg acatctgcat ctgctaatgc
    21901 gggattcgta acatggtatc cgggtttcac tcggttcagt ggaaaagaag ctgtgtttgt
    21961 tgtttctgct tcaaatgcga atatgattac cttaaatcga tctggttcta gcgctgaccc
    22021 aggagtaatt gaaattaatt acagcttaca acccaaagat acctctcggg gtgattttga
    22081 agataagcta ggtgcatctt cggctacgga tactggtctt aacaaagata ttggtattcc
    22141 tgaagtcaat ctcgaacttc gttccgaacc tatcgtagcg aagactcgta agttgaaagc
    22201 agtctggacg ccggagctag cacaagacct caatgcatac cactcggttg acgccgaggc
    22261 cgaattgacg gctctattgt cagaatatgt atcgatggaa atcgatcttg aaattctgga
    22321 tatgcttatt gtaaatgctc caaatatcaa taaggagcgt tggagcgctc gcttgaatcg
    22381 tgaaatcatt aagacgggag ctaattccta tcaagtggtt gatgtgacta cagcaggcgc
    22441 aggtggatat tacaccaagg caacttggta tcagactctt ggcaacaaga ttcaaaaggt
    22501 atctaacaag attcaccaat tgacgttgcg tggtggagct aactttatgg tcgtcgggcc
    22561 agacgtagcc accatccttg agtctattcc cggattcgta gtcaatactg atggcgattc
    22621 ggccaagttc gcaatgggcg taagtcgggt aggtagcttt gcaagtagat tccaggttta
    22681 caaaaaccca tacatgcaag aaaacttgat tttgatgggt ttccgtggaa ataacttcct
    22741 agaaactggt gcggtgtacg ctccgtacat tccacttatc caaactccat tggtgtacga
    22801 tcctgttaac ttcacgccaa gacgtggggt tatgactcgc tatgcgaaga agatcgtacg
    22861 tccagaattt tatggattga tctacgtatc tgatacgaat caggtataat tgatactata
    22921 cgtaaaatac cctatcacgg gcttccaaaa aggaagcccc ttttttattg cacgtattat
    22981 agatttataa aaacttgcat ctttttagta tatctggtat atgtattaac atgaaaagac
    23041 gagttataaa taaagcgaaa actattaaat gtaaaatttg tcaaaataga atttcttcgt
    23101 atggaatggg gtcgcattta aaatatgtac ataaaatttc ttctgatgaa tatgctaaat
    23161 tacatggaga atttagagct ttaactacta agtcttctcg gaacattcgt caaatacagt
    23221 gcggtatatg taaaaaatat tttaaatcgg ttggaatgca cactcatctt cgagatgcac
    23281 ataatatatt accagatgaa tatgttaaaa aatttcccga atatcgtccg attaaattaa
    23341 gacaactatc atatcaaaat cgacttaatt ctttagttaa aaggcaaaag tgtgaaatat
    23401 gtaatgaaga atttccttca ggaaatttat tggggtggca tattaaaaac gtacatcata
    23461 tttctaaaaa agattatata ttaaatcatg tttttaaggg ggaacgtcct aaatgtaaat
    23521 gtggatgtgg gcgaaatgtt aaaatattac catattatcc ttataaacgt gattatattt
    23581 caagtcataa ccccaatcca atgctcggat taagtcattc cgaacttgca aaggaaaaaa
    23641 tgagcataaa agcaatggaa agaataacag ataatattac aaataaaact aatactttta
    23701 ttgaaataga atttaaaaaa atattaaatg aaaataatga accgtttgta caatcatatc
    23761 aaacaaaata tggattaata gacttctatc ttccccaaca caatatgtta gttgaaatag
    23821 atggtagtta ttggcatcct tccaaaattg aaaaactaaa ttttcgtcgt ttgcccaatg
    23881 taatttcaga taagcaaaag tctaatctgt caaatttaat tagaattcga gaagaagatt
    23941 tatccaatat aaaatcaatt gaagatatta aaaaatggaa ttataattat tcttttaaaa
    24001 ttaaccatga tactcctatt atagcaaaag aattttttga agcatgttta gaattaaaag
    24061 gtagggatta tttaaaaaaa catatttggt tattacttaa atttttaaga atattacacc
    24121 ccaactttcc ttatcctcca atagataaaa accctcagaa aataattgaa aatatttcat
    24181 cacataatat ttctacaatt tttaataata aaaccaaaca tttttctaat aatatttcat
    24241 caataggggt tcaattacta aaacatattt ttaaatctta ttggcatagt tcatataaag
    24301 gaaataaatc tccggttgat gcctggggtg atgataatat aatgaaacaa attatttctt
    24361 atcgtattgg agataataat tctaatgaag tatttgattt tagtttacat caaatgttgc
    24421 ggggattatc ggctcgtcga catactatat cgttttttaa accgttatta gctgcggcaa
    24481 tttatactca ttatttagga gaaaatccat cgcctattgt gtttgatcca tgttgcggat
    24541 ttggcggaag attgtttggt tttaaagcaa aatatccaag tggaacatat attggttgtg
    24601 aaccaaatat agaaacttat aaagaattgt taactttaat atctttattt aaatggaaaa
    24661 atgttattat tcataactgt aaaattgagg aattttctga taacataacc cccgatttaa
    24721 tttttactag cataccatat tatgatttag aaacatatag ttctccaatt atatatcaat
    24781 ccttcgatca ctggaaagaa ttatttattt ctaaaataat aagctgttca aaattgggcc
    24841 ctacatatat aaatttatca gatgaacttg ctaaaacact taaatggaat aatatagata
    24901 gttggatttc ttctaatcga tctcattttg atacattacc tggaaaaaaa ttggagccta
    24961 ttgtaaaatt atcttgattt ttaaattgaa tcttaatata atattacaat aataagccac
    25021 attcttctaa tactccgaaa atataattaa aattaacctt tttgaatcaa taaatgcaag
    25081 tatttattcg gttctatata atacttatat aaagaagcat ttatgattca aaaatttgtc
    25141 attaatagta aaaccgggaa aaaatatgtg gttaattgcc ccggatggaa cgacggagtt
    25201 ggtccgggtg cacctgctgg gacgttatgg atgaaatctc aaaccgatga taattggtat
    25261 gaaataaatg tttctgggcc atataattca gtagatgttt atattaatcc tacttcgatt
    25321 ggatgggaaa gtaatgattt aggatttcag ttattatata accttactga tgggaaaatt
    25381 tatcaaatat acttaaccgg aactggggcg ggaacttcaa ttgtaataaa tcaaactccg
    25441 tgggtggtag aatcggatta taaaccatat ctattattaa aatctataac caatggtctt
    25501 tttcacaggg catatttaag tggaaatgcc ggttcggtaa ttttattggt tgatcaaaat
    25561 ggaattcaga cagataaatt ataaagaaaa tttagacgaa ttaaatgatt tctttttcta
    25621 aaatattgaa agaagtatta acggaaacga tgactttccg tgatttactt aatactgggg
    25681 gtacgaatat tccttatgtt ttggatccta aatccaaccg ggttgaccga tctaagacgg
    25741 tacgttcccg gtcgttatta gtaagggctg tagaagactc ggaagcatgg acatttacat
    25801 ataaatctaa tccttctagt acgggaaatc ggtggcatgg atatatacaa tttttaaagc
    25861 ccggcgggat ttcaaattcg gataaaaaaa gcgccgatga atataattgc atggtagatt
    25921 gtgattgtcc cgattataga taccgatttg catataataa ttttgaggtt ggagcgggta
    25981 tattagggaa tcctaaaaat aaaacgggat ggcaatttca taataaaaat ataggcactc
    26041 ctccccgtcc cgtttctcaa ggtggggtgg gcgattatgg gccagggtta tgtaaacatt
    26101 tatgtgcatt aagtaaattt ttggagacta aatttacttc taaggctccc gatcctaaag
    26161 ataaattacc tccatctatt aaacagcgaa aaatttctaa aataaataag gatgctgaca
    26221 aaaatactga attggataag gagccaacta tacaggctcc tgatccagaa gatagttatt
    26281 cagatagccg aagtgattta caagaatctt tttcggccaa tacattatcc aaatttgtgc
    26341 aagaaaatcc tgaatttgaa gttatttatg aaatgccaaa ggataatatt aatgaatcta
    26401 accttatagc cgaattacat gagaggggtg aatggtggat agatggatcg ggagaaatta
    26461 catatgccga tggagatttg ggagacagta atcatgaatc ggttgtaatt agttatcttt
    26521 ctaacgaaat tttgtttcat tttggattcg aagtagatga agtggggtat ttaaccgaat
    26581 atatggatga aattaaaaat gtgttacttt catctaatcg tttaacaaga gaagaattag
    26641 aaaagtggga aaattccaag aaaaatgcgg cattagtact tattgaaaaa cttattgaaa
    26701 ataaaattta ctctagtccc gaacaagtaa aagaagcagt atttgttgct tgtgggattg
    26761 gttctacaga tggtcgtaat tatgccatga aatatttagg ctggaaaatt atgattgcag
    26821 accgacaaga cattaatata caaacttggt ttttaaaatc tgaagattta tctattatta
    26881 ttcagggaat ttgggaaatt atggaagaag atgattctga taatgatgta gattcaaaaa
    26941 taggagatga tggttatcct ggtcccagag ttacaattac tgtacaatct tcggggaaaa
    27001 tttttaaagg aattccttta tcattattag aaaaaaagat gcctcaattg ttgcacaatt
    27061 atcgggatcg tattggattt gcagaaagta tcaatgaaaa cttttctcaa ttacataaaa
    27121 aatatagttt atatgaaggt acgaatcata ttatagctat ttttgaagat ggttcccgtc
    27181 taaaatttga aatacattat cgaaataatc ggggtgaaga taaattacga tggaaaagaa
    27241 aagccttaac aacatggaaa tcttgtgcta cagaaataca taaagaatcc gaaggatata
    27301 atgatgtagg aaattgggta gagaagccgt ggcatcaatg tttcaaagaa gctcttaaac
    27361 atccgaaaat gaaagatttt attagaacta atccagaata taaggtgttt ggataattta
    27421 ataagattct gggtccattc ctaatctaaa gataatattt tcaatatccc atttatccaa
    27481 caattttttc caagtagaag gttttgattt tttccatttt tttagataag agttataata
    27541 ccatacccac ctaataaatt ttgccggaat tcttccttta taaccccatt ttcctgattc
    27601 taatgatgcg gttattgctt ttaaatcgtg tgtaggttga acttcaaaag gataatgatt
    27661 ataatatgat aatccaccca gcggtttaga agaaccatcg gcatcaaaat caggagcaat
    27721 ttttgaaaaa tcgggtattt ttaattctaa aattatggga gcatctcccc attttttgct
    27781 gggactatta tgtactgcat ttcttgcata aaatattgct gtatggaatg aagcggcaaa
    27841 gaaaacatgg tcttcgtgaa caatatcttg gtcaataaat tttcccgatc cctttccggg
    27901 ccataaccca tattttaata tgctttctaa ttctgaaatt gcggtgccat gatatactat
    27961 attaggaatt tttcctttta atttcttaat ggagtaatcg gtatctgtat cataatctcc
    28021 actataatcc gcatgaggaa aattaataat tttggcaccc aatgccttag cagctttttt
    28081 tacttgtaat gaactggttg gatcaatgta ataaccatat attgtaagac gtttttcttt
    28141 tggatcccat acgcccgata taatatccgg tccagactca gaaatggcct ggataaactc
    28201 gtggaaatct ccccgggttt tttctaaata tgaataattt acatgatctt cgagtgattt
    28261 taaaatagta cgtaaaggtg ttatattgtc aaataaaaac aattgtcctt tatacattaa
    28321 aaaatgatga aaattataat tattatttga ataatcctta acaattattt cgttgattaa
    28381 tggttttaat ttaatcatat aaatccttta gctatttcaa tggcttcttc tttagttaaa
    28441 ttgggattat cataccaagc ttctaaaact accgacaata tttctttaat ttttggtccc
    28501 ggcgggattc cgaggttaat aatatcatta ccattaatag gcaaagacgg gttttctact
    28561 tttatatcta attgctttaa tcggtttcga acggcttcaa tttgattggg cattgccgat
    28621 gcaggtgcat gtgccaaatt atcggcatga ataagatcta gtatatgttc tatgttattg
    28681 ccaagttcaa atttgaattt tcttaaagtt ttatctgata attttactgg attatctccg
    28741 tattgtttta atcgcatgtg atttcttaca cccattttta cggcatcaat aatatcgtta
    28801 ggatatttta gatttcttaa aattttttcg gcaatttctt ccccgacttc ttcatgccca
    28861 taaaaatgta ctccggtggg ggtttcgctt cgagttgcaa tttttcctac atcatggaat
    28921 aaggccatta aacgtgttat taattcgggg tttgtatttt taagaacttc catcgtatgg
    28981 tcgaaaacgt catgtacatg gtgaatattt tgtgtcattc ctgacatttg tacaagttcg
    29041 ggagatataa aggataagag atttaattct tttaattttc taatggctga tggagcatct
    29101 ttagaaatta acattttatt taattcgtcg tgtattcttt ctttagaaat gtgttgtagc
    29161 cacggcgcat ttaatttaat attttcttcc gtttcggggt caattttcca tcccttttgt
    29221 accataaatc gtacagcccg caacattcga agaggatctt ctttgaaaat tatctcggga
    29281 ttaacggtag tacgtataat tccattttta atatcatctt ttccttttcc agttaaatct
    29341 aatatttcac cagtagttag atccataact aaactattaa ctgtgaaatc tctacggaat
    29401 acgtcgtctt ttaatgttcc atgagttaca ataggttttc tgctgccggg gatataggtt
    29461 tcttttcgag aagatacagc ttctacttcc attccatcta atttaactcc tttatatgtt
    29521 cccgttaaat ttacttttgc ggtgccaaat cgtggaaata aaaccgggtt agtaaaagaa
    29581 tgataataat cattatattt ttttaaataa tctattaatt cgggatccga ttcatcgggg
    29641 gaaaatactg gataacccct agaatccact tcaatatgtg gaggaggttt cggtggagga
    29701 gtagtgggtc ctttaaagtt tcctaatttt tttgcaatcc atgtcgtaaa tttaatgctt
    29761 ccattggaat cgcctataac aactacgtcc aagtcttttg gtttttgtcc catttccatg
    29821 tcccggacag cgccaccggc aagaaaaacg tttcctttat aaggacttaa tttaactaat
    29881 tcttttaaaa attctaatgc cttttcctct ttattagatt ctattattat agactccttg
    29941 attactgaaa attctgcggg gatagtatca atgatattta ataatgattt taattttaac
    30001 atttaaaatt attcggttaa tatttttacg ccataatctt gagccaatcg tttaataacg
    30061 ggttcaatat atgattcacc cgaatcggta taatgtcctg tatttaaata tccctcctta
    30121 gattttatta acctaataaa ataagttagt aaatttttgg catatccttg atttcgaaat
    30181 tcgggattgg ttgcaatact ttttaaataa aatgtatttc gggtccgttc atattcaaat
    30241 actaaacgtg aagcttcatt gtatatttga tattcagaaa ttccatctcc tacaagtcct
    30301 aaataattaa ttttataatc cttttcacta atttctttta tagttttttt ttatctgctt
    30361 ggccaaatac atgttttcca attttaattt tatccatatt tctcccccat acagggtcag
    30421 ccaattcagg attataataa tgtgtagctc cttttgtaat atcaggaagt cttccggttc
    30481 tagccgcatc taccaattga agaatctgtt tataaatttt atcattagat tttgatcgag
    30541 ctaatgataa ggcatattct tcaggattag aaatgttatt ccacattgag aattgttttc
    30601 ttttcaatac gactccacgg gcattggaaa agtcattttt ggaccgattc attattacat
    30661 taagaacggc ttgttgtcca cgggggccct ctcctcgagc ttctccccaa acggtggcgg
    30721 caacaatgta tgcgtccata agttcttttt gtcccaagac attcgctgga gcgggcctat
    30781 ctactttcat tatgtgggcc ggtggtggcg gtggaggagt atccatagct tctaaaattt
    30841 ctgcattttt ctttcggatt aaatttacca cactttgaat tttatgtcca gcatttttta
    30901 acagggcaat cattccgaaa tgtaagggtt cgggccagtc tccccattcg caccattcaa
    30961 atccagagct ttcccaattc aattcgggcc taaattcttc aggaactacg accaaataat
    31021 tataatattt aaatccggca cgaggatcgt cgtatgtcca tagaggcgta actttgtaac
    31081 gccccgaaaa tcctgtttct tcttctactt ctcggtcaag tgcctgtaaa actgattcgt
    31141 cttcatcaat ttttcctccc caagttcccc atgtattggg ttcataatca accatgctgc
    31201 tgcggcggga taaaagaatt cttcctgtgt cttttgcaat gaaaatacat ccacaagccc
    31261 cgtgtcccgt atcccaataa gattgcgtta aatttccttc attaagagga cataaattat
    31321 ataaattgat tttagacatg tcgtttgttt ataaatttta aatatttgtt aatttaatat
    31381 aaataaatat cagtatcaaa ggataagatt cgcatattta taagaagagt tgtaattaat
    31441 ttataaataa tatggccgta tcaaatcaag ataaaattcg atttcctgga agcgggtctg
    31501 ccgttccggg gaataccccc ttcggacaat atgattcgga tcctgtattc tgtaaagatt
    31561 gctatagtgc tatgatctgg gctgcccgac gtttgggata ccctgcggtt gcggttgaaa
    31621 tgatagatat acatttttat gctgcatttg aagaggcatg taatgtttat aatgctaaag
    31681 taaatgagta taatatgata aataatatgc tttctttaca gggacagaaa agaacggata
    31741 ttgttactgg acgcaatata caaggaacag gacttcctca aattattaat ttagctaaag
    31801 attatggttc tgaagctggg accggcggaa aaattgactg gaaaagagta tctattccgg
    31861 ttgttgctgg aacgcaaaat tatgatttgc aacatttaat tggtgatgct aaagaaaatt
    31921 gtgatcgaat agaagttaaa cgggtatttc atgagcgacc ccccgctagc gcacgtatat
    31981 atgacccctt ttctatgact ggtatgagtt attccaatat tttacaagaa ttgggattcg
    32041 gagcatattc tcctgccgta caatttttaa tgacacctat ttttgaagat ttattgcgta
    32101 tgcaagccat tgaatttaat gatatggttc gtaaaagtca atattcattt gaaattataa
    32161 ataataaatt gagaattttc cctgtaccaa cccttaattt taaattgtgg tttgaatata
    32221 taaatgaaac tgacagatct tctatggggg cattatcaaa tactccaatg actggttcac
    32281 aggctgtttc ttctgatttt gctaatgttc catatgtaaa tcatccatat tcaacgatta
    32341 atgatccagg aaaacaatgg attcgtgatt atttcttagc taattgtaaa gaaattttgg
    32401 gtgctgttag acagaagcat caaacaatac ccattcccgg aggagaagta actttagacg
    32461 gcgctgaact tcgttcggaa gcacaacaaa caaaagaacg tcttatggat actttgaaag
    32521 aaatgttaga agctgctgga aaattcgctc aaatggaaaa acaggcggct tttaatgaac
    32581 aattacaatc aacattgcgt ggagtaccaa tgtatattta tataggataa ttatgtcatt
    32641 gcccggaaga tatttttcag aaagagatat aggattcatc aacggaataa atgatgaatt
    32701 gttgggcgat gttattcaaa ctgaagtttt aatatatgcg gtgtgcccag aacaaacacg
    32761 aattaatatt tatggagaaa gttctccttc aagtggtaaa gtgttttatc ctcccgttga
    32821 ggttatttgc ttagtagata gagccgatat tacaacggat gctgatgatt ttggtcctga
    32881 acgtaaacaa aatgttgcct tcaaatttat ggaaaaagat ttacaagaag tcgatttatt
    32941 ccctcaaact ggagacataa tattttttaa tgaccgttat catgaaataa ctgatgtagt
    33001 gcaagagcaa tttttgggag gaattcccga taaatccttt agcattatag ttaatactca
    33061 ctataccagc ataagtaaag tggatctggt agaaaggcaa tcgtaaatat gggaagatgg
    33121 aaaggtaatg ttagaaatcc cgcccccaac ccaattcaag caccaattga acgggctgaa
    33181 aaactggagt cgattaatcg ggttgaacaa gtacgtcgag atactgataa acaaaaaaac
    33241 attactatta gtttatatga cattgatgag actatattat tacatcttga gcaattacaa
    33301 ttacaggtag aagatcaagg aaaacaagtt aaagtgcctt tcttttatgg ttcgccggag
    33361 cgatgggtat ctgctagacg agacggatat attcgtgata aacaaggaaa aataattctt
    33421 cctgctgtta ttttgaaacg tactaattcg gaagctgatt ccactttgca atttttccat
    33481 cgttatttga acgttccggt aatgaaaaaa tattccgaaa aaaatgcata tactcaattt
    33541 tcggcgttga tggggagaaa tgttcctatt aatgatgttt ataatattac tatgcccaat
    33601 catatggtcc ttacatatca tttcatagta tggacggcat atgtggaaca aatgaataaa
    33661 cttattgaaa cgttccaatt taatacaaaa gattattggg gaagtaaaaa gggatttcgg
    33721 ttccgtacaa aaattgaatc atatggacat acagtagaac ttcaagctaa tgatgaaaga
    33781 attgttaaga gtgaatttga tttaattact cacggatata ttttaccaga tagcatgact
    33841 aaattggaag atcatattct taccactcaa aaatttctta cacccaaaaa agtagttatt
    33901 ggtttggaaa cagtaacttc ggaacatgat tttaatagaa tcgatcctaa tcgagaaaaa
    33961 tggcaaagtc catattatcc aaatcttcaa aaagatacag aaataccaca accccgaatt
    34021 tctacagata gtaatataat tgataatagt ttgtatggag gaattaaagt ggaagaagtt
    34081 cctctatttt tacgcattgt tcatgtacca actcaaaaaa attcgacagg acaagaagga
    34141 aatatttcat atgattctaa atatttttat gtatattata aaaatgaatg gagacgtgcg
    34201 gaattaactg actttacccc cgattgttcg gataatatac cagttacagg aaaccccgga
    34261 caagtagtaa ctactaattc acagtttttc tacatttatt caggtagaaa atggaaaaga
    34321 gtaccgttag aagaaatgga tttatctaaa gaaggtaaag acggcgatat aatgtttgac
    34381 attgaatatt tttatattta caataataat tcgtggcggc ggtttccttt atcaaaattt
    34441 taattaaatt ataagttata aaacggagtt atattcctta attcttatgt tctctttata
    34501 tttattttag agacctatgg cagataaaaa acctaataag ctggaaacag catttataca
    34561 aagagatgcg actaatcaat attatgagca gataaatatt tctggctctg atattatttt
    34621 ttatcatacg tcaagtggag aattgacagc ggatcgcatt gatgtttggg ctgctaaata
    34681 taaaattggc ggcggacaag gagaacaatc tacatatgct actcaaagta tatatgctac
    34741 acaaagcatt tatgctactc attctatcga atcagaaact tccagtatta ttttatttaa
    34801 tggggaccga cctataaaaa gaggtccata catgaattta aatgttgggg gggaagattt
    34861 aaaacaattt attgaaaatt ttttctttcc atttttacca gcaactatta ctatgtctaa
    34921 cgctggaacg agttatttcg aaacgggatc ttataaaaat tttactataa caaccaatat
    34981 aactccaaat gatgaaactt tatttaccag tggatatatt aaaaaagatg gaggattatg
    35041 gtacactgcg ccctctattc caccttatac attttcacat gcggacaata atattaaaga
    35101 aaatcatacg tatcaaagtt ttatagatgt caataatgat ggaaatccta tagtaatttc
    35161 ctctgcaact cgaacggcgg tatttattta tccatattta tatggattaa gtgataatga
    35221 tgatttaaat ggatcgggat tatataataa tttaactaaa ttaattcaac cgaaaggaaa
    35281 tagaacaata aatttggtag gaaatgtaaa attcatatat ttttgttatc cggctatata
    35341 cggcgaattg acatctatat tagatcctaa tagttttgaa gtattgggaa attttataaa
    35401 aatgacaaaa caggtagata gcacaggatt agatgaggat tggagctttt cgtattatgt
    35461 ttatcgtacg gcattagtat ctgatcccaa tggaaattat caatttaaat tttaagatat
    35521 ggctattatt gtagatgctg gctttagaat tacatcggcc caacctgccg atctaaagta
    35581 cacatggact actacacata gcttatatca gccgggcatc tatcccattt gtcccgtagg
    35641 ttatatttct tcttcttgga gatatgaggg aatgattgta tattgtgaag atgatcaatc
    35701 acattatcaa ttattgggtg gaattgaaga tataaattgg gtaaaaatta ctaccagcag
    35761 tttttatata accgcttctc atgcattgac tgctagtatg gttgagtcag tcgccgaaaa
    35821 tgcagttcat tctgaatttg cagatcaagc agaatatgct actcaaagta tttatgctac
    35881 gcagagtata tatgcaactc aatcattata tgctactgaa agtatttccg cttcttattt
    35941 aaaaaatcaa agatatgaaa taacggcaag tttatctgat actgcatcat atctactacc
    36001 cgatgattat gatattacag caagttgggc cgagacagct tcgtgggcta ataccgcttc
    36061 tcatctgccg gtcgatacgt atgatattac ggcgagttgg gccgaaaccg cttcgtgggc
    36121 taatactgcc tcttatctgc cggttgacac gtatgatatt acggcaagtt gggccgagac
    36181 tgcttcgtgg gccaataccg cttcttatct gccggttgac acgtatgata ttacggcgag
    36241 ttgggccgaa accgcttcgt gggctaatac cgcttctcat ctgccggtcg atacgtatga
    36301 tattacggcg agttgggccg aaaccgcttc gtgggctaat actgcctctt atctgccggt
    36361 tgacacgtat gatattacag caagttgggc cgagactgct tcgtgggcca ataccgcttc
    36421 tcatctgccg gttgacacgt atgatattac ggcaagttgg gccgagactg cttcgtgggc
    36481 caataccgct tcttatctgc cggttgacac gtatgatatt acagcgagtt gggccgagac
    36541 tgcgtcttat attgatgcat taaatataga tggagaagtg gagaatgctt taagatctgt
    36601 ttatgcttct caatctattt atgccacgca aagtttatat gctactcaat caatttatgc
    36661 aacacaaagt atttatgcaa cttggagtat aagtgcttct tgggcgtctt gttcaatctc
    36721 atcggcattt gctacatgga gcttatatgc tattcaggcc caatatgcta ctcagagtat
    36781 ttatgctact caatcattgt atgccacgga gagtatttct gcttcatatc ttccggcggg
    36841 agaatatgat attacctcaa gctgggccaa gacggcatcc taccttccag ttgaaacata
    36901 taaaattact tcaagttggg ccgaatctgc ttcctatatt aaagcttccg atattgatgg
    36961 tttagttgat attgaagtta ctcatgctaa atatgctact caaagtattt atgccacaca
    37021 gagtttgtat tctacgcaaa gtatttattc aactcaatca ttatatgcta cggaaagttt
    37081 aacggcttct tatttgacat ttggaaatta tactgttgat acattaacat taggagcagg
    37141 agttacatta tatgaccctg aatatatggg aatattacaa atagatagtc ccgtaaactt
    37201 tggtaatttg gcagggagaa taaatcctga tggtatagca acttttgtag ggattactag
    37261 cagtttacat ggcacatcaa gctgggccga aagtgcttct catgctcgta ctgcgtcata
    37321 tcttcctgta ggagaatatc aaattacttc aagttggtct aatacagctt cttatattag
    37381 agttgaaaat gttgatggat tggaattggg acaagttgat caagcaaaat atgcaacaca
    37441 aagtatttat gccacatatt ctttatatgc atctgaaagc aaaacggctt cttacttaac
    37501 tcctgaaaac aattataatg tcgattcttt aactttagga atttatggtg ttacattaga
    37561 agatcgagac cataatggtg ttcaattaga aatacctgga ttatatgtta aagattgggg
    37621 agttgaagtt aatggaaatg catttattta tgctgatggt caggcggaat ttacaggaat
    37681 tactggtagt ttaagaggta cggcaagtta tgctgataag gtgaaatcga tagtaactaa
    37741 tttaattgat gcgcctaaca ttattactcc atgtgaaagc gggagttatt ttagaattgt
    37801 acttggagga gaccgtatat taagtaatcc atctaatgct gaagatgggc agcgattagt
    37861 atatcaaatt attcaagaca atacaggagg aagaactcta acatttgatg ataaatttcg
    37921 gggagatttg gataatatcg ttttaagtgc cgaaccaaat tcggtagatt ttattggtgt
    37981 tatttgtgat acgattagag atgaatatta tgttacggta gctgatatag aagaagtccc
    38041 tgatgcgact caggcccaat atgctacgca aagcatttat gccacacaat cattatacgc
    38101 tacacaaagt atatatgcca ctcaatcatt atatgccacg gaaagtttaa cggcttctta
    38161 tttaattcct agtaatgatt attttgtaaa ttctataact ttaggtacgg gtgttacatt
    38221 agaagattat gacttatcgg gcattttaag tattaattct ggaattatta ttaatgataa
    38281 tgctataatt cataataatg gacaggcaga atttcacgga gttactagca gtttacatgg
    38341 cacatcaagc tgggccgaaa gtgcttcgca ttctcgtact gcttcttatt tgccaaatgc
    38401 ccaatatacc attacggcaa gtttatcgga tacttcctca tatcttcctg tgggagagta
    38461 taaaattact tcaagttggt ctaatacatc ttcttatatt agagttgaag atattgacgg
    38521 attggaatta gggaaagttg aacaggctga atattctact cagagtatat atgctacaca
    38581 aagcatttat gccactcaat cattatatgc caccgaaagt ttaacggcgt cttatctcaa
    38641 atcgggtacg tatagagtta catcaagttg ggctgaatcg gcttcttatg cacatagtgc
    38701 aagtaattta actcaaatat catatataga taattttaat ggagattcgg gtgggcagtt
    38761 gtattttggt gcgggtgcta attggtctcc cattttattt tctgctgata tatacggatt
    38821 ccgggtagcg aggacagata attctaaatt tgattttaat attgagacaa ggattgaatt
    38881 taaccgtagg aactacggag ttagtggctt gtcctgacat aagacccgtt agaaataatg
    38941 ggcagttggt tggagccgaa acccctacgt ctttagcgta ggggtagttc atatattatc
    39001 ttataggaga aaatgggaat gactccgact ttgacactat tgattatgat ggtaatgtat
    39061 ctgatcttat ttatacaagt gatggatggg taggatgtgg cacaaacaaa tcaataataa
    39121 atgttaataa taatttcgta tcggcggttt atcaagtaaa taatgatgca ggaaacaatg
    39181 accgattaaa tggcgttgtg tatgttggag gaaaatatta tgtggcatcc gaagataatg
    39241 acgtaaatat aatagatcct tttcattcac aaggaattta tgtttcaacg gatttacaat
    39301 catggagtac aataaccgtt gatggtgtta atcccggaga atttccggct cttagaggaa
    39361 tcgcatatgg agatggtaaa atagtagctg tggggcaagc gggaactgtt attacctcgt
    39421 caaatggaac agactggaaa atgctttcgc ttccagattt aatttcaatg cccgataatg
    39481 agaatttcaa acttccatta gaatccatat cttggaattc ggagaattcg tattttataa
    39541 taactaatgg atatggatat gtttataaga cttccgattt agaatcattt gaacttattg
    39601 gaacatacga tggaatgttt caaaattttg aacaatccaa ttatttttct aatatagata
    39661 aaacggtaat ttatggcgct cccggcggga gttgaaccca caacctgcgg attagaagtc
    39721 cgccgctcta tccaattgag ctacgggagc tattaattat ttagcggatt ggtctggatt
    39781 gcctatttca tccaaaagga attctttttc cgcttcccac cagtcccgca attcttgccg
    39841 gactggtgtt ttcaatttag cgtgttgaat tccaatcgcc ataatctcca ttagagaatc
    39901 aaagtgttcg gctggaaaat gaatagtaat atcaggttta ttgctcattt ttattttttt
    39961 cttttgactc tttacgagtt acaataagtt taaatatcag gttattcatt tcagataatg
    40021 atttatttaa ttctgataat gcatcattat aattttttat tgattttgtt aagtggtctt
    40081 tcttcatata aatgaaatgt aagattttga aagtttcttg ggatacattt gtactgcata
    40141 tcccgacatt ttgagataat cataaattct tttgcaagtc catccggacc cacaccgccg
    40201 cttaatggca gattgtattt gttttatagt ggggtatgtc tttcgtttat gacaattact
    40261 tatatatgta tcaattcttt gggccaccgg atctttttgt ttgcaacatc catcatcact
    40321 taacatggaa aaatggggaa caatatttgc atcggtttta accgtacact tatctccagt
    40381 gtgagtgtag gaaacacact cggtatgggg ttgttcgggt gcatccgctg gttcgggttg
    40441 gtcaacgagt tcgggttgaa tagcggggtc acgacaaaaa tctcggctga caaaatattc
    40501 attgaacatt ccattaaatt tacgacttaa tgggcaggga caaagaaata gctgggcatc
    40561 ccacatttca ttaaagagcg ttcgtacttt atcatgtgaa atatcatatt taaagggcgc
    40621 accagtaacc attgcatcgg gaatatccca ttctccactg gccgtttttt ctcggattgt
    40681 ccgagtaata tcgtggacac taaaagtttt atcgttttca gcaaattctt taatttgaat
    40741 tagaattgca ctttgaaggg taattacttt acacatatat tttattttta ttgttggtat
    40801 ttctatgtta tgtcgacatt atacacattc tgcggagaaa gtcaatcctt aacatttttt
    40861 tgacaatact cacacgtaaa tccatttctc gaatgccacc atttatgtta acaatttgta
    40921 ttttgcactt tctatttttt atatttttaa tttcttcctt cggcaccaca aatttgacaa
    40981 gtatatttca ttttggtaat atattcagtt agctttacat tagtgtctat acctttatcc
    41041 cattgatgaa tacattggtt ttggagtttt tgtatttttc tttgtatttc ctttactttc
    41101 ttttctaagg gatgaatcat atcttgaatt tttttattta ttttaaaaat ttccatatct
    41161 aatgtttcaa tggaagtttt aatttcgtcg gggttaaatt taattttttt aagtttaatt
    41221 gtgccatcat tataaaaata tgttatatta ctagaccaac caatatcacg aatagtgtta
    41281 tgtttaattt cggcccacac ccgacccttt tccgaatcaa atccgatata agtaattcgc
    41341 ccaatgactt cttttttata atttctatca taccatgaaa caacatctcc aattttaaat
    41401 ggaaaattgt ttattgcgtc ttcttcaatt ttttttaatt cagcttttaa ttttttataa
    41461 ttaggaactt cgtatttttt attcatatta tttacattca attaagtgag ttattttaac
    41521 ctggctattt cgataaacaa ccaattcatc gtgatataaa ctatatccct ttttggccca
    41581 aatagaatca tatcccgaat ggttttttgt gccagaatgt acagttttaa tttttcccat
    41641 tgcaaattta cagataaaca accaacccga ttctcctaca ccaccctgtc cccatcggcc
    41701 aaaagtataa cctaaagatt tagaagaatt gatggcccca taaataccat tgccaaacat
    41761 gctcccggca atagaagcgg tactcggagg acgtattttc aatcccgact tcaatatact
    41821 taaacaatta gcctgagaag taccatgaaa tacttcaacg atgggagtta aagttgattc
    41881 aaaggcggcg gtcatttcat ggatatttac ttgataaatt tcccggattt taaccttatc
    41941 atatccatgc attttccttt tactggatgt aaagaatttt tcaagccgcc ttctttctga
    42001 atcatcggtc aaaatatcca aatctacctt aaagattttt tcttggggtg aatttgattt
    42061 atttgaagaa tctgattttg taagggccat ataagacgat tctagtgcat ccaacaaatc
    42121 attttgtttt tgcagagata attctcctgg aataagcgtt tcacaatcga attttctcat
    42181 tcctatattt tgaggaataa gtcgcaaata ttgatttaac aaatcatccg cttctttgtt
    42241 atagttttgg gctcgaacat gaacagaaag cttggctaat agatttcgag cttcttcgat
    42301 accttccatc gttacgaagc gcaccatgaa catggaacaa ctttaccagg aacgccttac
    42361 ccgctacgtc accgccctgc gtaacgaaaa gcccgacaag attccaatcc ggcctttcgt
    42421 ggcggagttt accgctcaat acgccgggct gacgtgtcag caggtggcgc acgattacac
    42481 cctggctttt gaagcggcgg tgaaatgcct gagtaatacg atggatatta gattttacaa
    42541 gctgatcaat caatcgttct aatttggggg atgatgattt aacgagttga gttcgagcaa
    42601 tagaatgtaa atctttattt ttaaccgacg ttcctgcgga gacttcttta ttaccgtttc
    42661 caatggtttt taaataggta tatccttttt ttaatttttc ttgaattttt ttatcgaaat
    42721 atttttcacc ccgattccat tggcccgaat ctcccttata tcccacccgc ccccaggtgg
    42781 ctttaacggt tccatcatcg aacaattggc ccgtccacca cttgtttgaa ttaactttgg
    42841 cttcggcttt aattaatttg acttcacgaa ttagcgttga cataactttg agaaaattca
    42901 aggtttttga attgtctaat tctcatattt ccctcattat actgattttt tcgggacaag
    42961 tcaacaactt ttttagaatt caaagagaat ctgaaatgga acgtacttgg ctattttttg
    43021 gttttaaccg aagtaaaaat agctgcattg taagatttct ttttgaacgg ggagaatcgt
    43081 ttaaataata atgaaaaaat cgtcctttac caacttgttg tccaactggg tccaattaaa
    43141 gatatgggtg agattggtct gtataatatt tttgcagata ataataacag tttttattag
    43201 gtcgtatagg tattccatgc tttcggcaag gtcgcattaa agtttttgtg cgtttaatct
    43261 taaagggggc agatggttcc aattacttat attatatata atattcgaag agatttaagg
    43321 attaattttt tatcgttaaa ctttgaatat ttgagatttt agttttgatc ccgcaggttc
    43381 ggggtaatct ttctctttct ctttgggagt atcatcgtaa gacgataaat gcatatcatt
    43441 agatacagaa aatattatat aaaatatgtt catctttccc atctgcccaa aatatattaa
    43501 tcttctatag ttgtactggc attatatata tcaatcgcat cttgcaaact attaatatcc
    43561 tgctgtaatt ctaacatgag tcgatcagcc tctttttggt taataaagct atcccacgta
    43621 taggttcgag cgggactaga agtacctgta tatactactt cttctccttc ttttttcgtt
    43681 aatgaattta tatatgcaat gcgagactta tattcagcca ttcgttcaat cttggaataa
    43741 attccaatgt ttgctttagc tattttccct ttaagttcgc ccaattgacg ggatgtttcg
    43801 agaatgcttt cccatattcg catacggtca atttctgaaa ccgaatccga tcttcgggca
    43861 ttttctcgtt ggaaaatact ttgtaatctg accagttcac cggctaacct atttttttgt
    43921 tttaatgctt gtgcaagtgt cataatatta ttctagttta gaactaatct aacatatttg
    43981 acaaaaaatg tcaagtcctt ttgtattttc tcggatatat tcatatttat tttataggaa
    44041 atatgtctaa aaagaaaccg agaattatat tcatttgtaa gcgaagaccg gcccaatatg
    44101 gagcatctta tggtcttttg aattcctgtc gttttttgtg caatgccctt ataaatatgg
    44161 gtgccgaagc gaaaacggtg gaagtaattg ataacaattt tattgaccga gaagttcatt
    44221 tatataaacc aactcatgta ttcattgaag cattgtgggt tgtgccagaa aaatttgaag
    44281 tgcttattcc attacattcc aaggtgcagt ggcatgtaag attacatagt aatacgccgt
    44341 ttatatctaa tgaaggaatt gctattccgt ggattaagaa atacatagaa ttaagtaaaa
    44401 aatatccaca atttcatgta tctccaaatt cattccgatt ggttaatgat ttatggcaat
    44461 cattacatta taaatcaata tattcgccca acatttatca accccatgta acaccgtggg
    44521 aagataaaga aattgaagtt ccttgtcaaa agaaaaagga aacaaatgtt ataaatattg
    44581 gttgttttgg agctatcagg ccaatgaaaa atctactaat tcaagcaatg gctgcaattg
    44641 cattttctga ggaattgggt aaaacattac attttcatgt taatcaatct cggcaagaaa
    44701 tgagtgggga aaatacttat aaaaatttgg tttctctatt tgaaaattcc aaacataaac
    44761 tggttaatca tgcatggctt ttgcattccg attttataca agttattaaa caaatggatt
    44821 taggaatgca agtaacattt tcggaaacat ttaatatagt ttccgcagat tttgctactt
    44881 ctatggtgcc aattgttggt acatctgaga ttgaatggat gaattggcta tataaagcta
    44941 aacctactga tttagataat attgtatctc atttatggct ggcatggtta ggtagaaatt
    45001 ggggattaca ttattttaat ttaacaggat taaaaaaatg gaataaaaat gctcgtcaag
    45061 tttggaaaaa ttatctaaaa cttatgtaat ttactacatt ccggaattgt accttgacaa
    45121 ggttggcaat cttccatttt cttatgtatc caacacttac atactcgaca tcgcttatgt
    45181 ccacgcacat aacttaatga tggacgaaaa cgtaaccatt gtctttctat tctagtcata
    45241 attaaatata atatttttac cagacttcat ctatatctgt tttatgatct aattctttat
    45301 cgggcaaaat taatgtagat aatttagatt gtaatttccc gccttcaatt ctttctttgg
    45361 ccatgtcaaa gtaagtttta cttttttcta cgccaataaa tccccggccc aatcgaactg
    45421 ctacgtctcc ggttgttccc gaacccatga aggggtcaca aattatatca tttttatatg
    45481 aaaataattt gatacatctt aatggtaatt caggaggaaa cgccgcagga tgtttacttc
    45541 gggtttcggg attcatttcc catagatttt taacaaatcg catgaaatca cggccattga
    45601 tggtagattc ccccctttct tttcttcgcc aattcccttt ataaaatact aaaatacatt
    45661 cgttggggtc aatgacaaaa ggtgcccgag cagaccgcca actcccccaa caagttttgt
    45721 tacttcccaa ttttttccaa ataattgtac gataatactt aaatccttct tgctgaacaa
    45781 tacgtgtata atccgcagaa atgggataat ttatatcatc tgcacctttc tttttattta
    45841 aatggatggg ggtaacggaa aaaggaatat taatacaaaa tcttccttct tcggtcatat
    45901 gattatatag ttttttaatc cattttcggc tccactctag gtattctaaa tagggcattg
    45961 tatcatcatg tttatcatat tcaacgccaa cattatatgg gggagaggta attaccaaat
    46021 taattggaac atcggttaaa tcagcatgta atatatcatc attgataagt ttaagcataa
    46081 aatattatat agcctccgga aattttttaa gcaataaatt tccattcctt acatattcag
    46141 gattaatgtc agatgaataa aaagggactc ctatccactg gcaacagaga cactcactcc
    46201 cactcccagc aaaggggata tatacactac ccaaaaatcg gtcatctgat ttcattaagc
    46261 atgatttaag taatttcatt gttaattttt gaggtttttg ggtaggatgt tctataattt
    46321 catggtcaga atgatttcgt ttatttccta taaatatatc attacaagta tgacaaaaga
    46381 aaatccgttc tcctgcccca gcgcctccgg cgagagcagg aactttgatt acatctctcc
    46441 ctttagctcc caattcgttt gctgtataaa tggtatcagt attattttta gacaatcttc
    46501 cctttgtgcc tttacgaatt tttcctgccg aatttttcaa gaaagtttcg gtataaggtt
    46561 ctcttacttc atcttcatta aaaattctct ttttagaatc tttccaaaat acaatgatgg
    46621 attcatgact gcgctgccaa aaatttgatc cggcagtatt tttatttgta taatgccaaa
    46681 ttaaccatcg gtggggaagg gataatttca ccgaaagatg ggctaaaatt tcactgaatc
    46741 cataaataaa tccagttcca gttggtgtta gaattctttc acattcttta atccattctt
    46801 cacaccattt aatataatct cctaattttt gattatcagt tgaaattcca aaatcttttc
    46861 ctatattata tggagggtct gcaattatgc attgcatgga cgtatcgggc agagttttgg
    46921 catattctat tatgtcacgt tctacaatag tactcatctc gcatattata tggtagagta
    46981 agaaaaagtc aacaagaaat cgaaaaaaat ttgcattttt ggattatatg taatggaaag
    47041 gcccgaacct tcttttttaa gagaacgcta aaattcctct tgactcaatt tgggtttcat
    47101 ggtattatgc ggctcgtatt tggaagattt gtttacacaa aaaataggac ttgacaaagt
    47161 ttgaaattgg tgtataatgg tctttgcaaa atgaaaaatg tcattttggt tcattaaaaa
    47221 ttttttaggt ccatacagca acttacatta atgaacccaa tggaggtggc ccctcctcca
    47281 taccattagg tatggaaata aaaaagccca cagaaaagtg taaatcggga cctagttaat
    47341 aattttaaag atacgtacag caattaaccg tataggagaa aaggtatctt gaatacccga
    47401 aaaactaaaa atttatgaaa atattaaagc gcaaaacaaa gaaatcagtt aatcctgttt
    47461 tgactgcgct tcctcaaaat cctctagctt cggcaatgat ggaaaactct aatgaggcat
    47521 ttacagaaaa tctagctcta actaataaat ctacgctaaa ttatgtacta gattggtttg
    47581 gctgcggggg tgcattgcga caacgagcat cttcggatgc aacaaaaata tttttgaagg
    47641 cgtttgcgca agatgcgctc atggcaacta aaatcttgtt ttattttcga gatgttcgtg
    47701 ggggtcaggg agaacgagct acatttcgta atattataaa atatcttgcc gtatatcatc
    47761 cggaagttgt cagtaaaaat atggaaaaca ttccgtttta tgggcggtat gatgatctat
    47821 atgctttaga aggaactccc ttagaaaaag aaatgtttca atttattgct cgccaattga
    47881 aacaagacct tcgtaatatg aagaagggcg agccggtatc attgttgggc aaatggttaa
    47941 aatcggaaaa tactagctct ccggaatctt gccgtttagc aaaattaaca agagaagccc
    48001 tagaattatc atctaaacgg tatcgaaagg ttctatcatc tttgcgtaag catattgatg
    48061 taattgaacg aaaaatgtgc ggaaaagaat ggaatgaaat taattttgaa aatgttccct
    48121 caaaagccag tttaatttat cgtagtgctt ttgatcgcca tgcgcacaaa aaatataaag
    48181 aatatttgaa aaaggtagaa caaggaagtg ctaaaatcaa tgcgggagca gtatatccct
    48241 atgagatttt tagaagcttg attcgtaatt ccgtatccaa ggaagtaatt aaagccgccg
    48301 atttacagtg ggccaatatg ccgaattgga tgggagaaaa cgaacatcga ggattggtaa
    48361 ttgccgacgt atcgggttct atgctttcag gtgtgccgaa tatacttgta gccgtttctt
    48421 tagctcttta ctttgcggaa cgaaatgtgg gtccgtttaa ggatatgtgg ttgaattttt
    48481 catcgagacc gacttttcaa cgatttgttg gaaataatct ccgtgaaaag tacctaaata
    48541 tggataaaga taattgggga ggttcaacta atttacaagc cgcatttaac cttattttaa
    48601 attccgcagt taaaaataaa gttaaagaaa aagatatgcc ggaagtttta tatataattt
    48661 ctgacatgga atttaatcaa gcttgcactg gaaatgataa gactaatttc cgagtcatga
    48721 aagaaaaata taaagaggcc ggatataaat tgcctcgggt tgtatggtgg aatgttgcca
    48781 gtcgaaatga caatttccca atccgagcag atgacaataa cacagcttta gtttcgggat
    48841 gttctccgag cattttgaag caactgctat cgagtaagaa ttttaccccg ttgggtataa
    48901 tgcaagaaac aattaattcg cctcggtatg accgggttgt tatttaaaat ataaaaagtt
    48961 atgaagaaaa atacacaaaa atcaaataaa agaaagaatc agacaagata tggggtgttc
    49021 tatcgctcca atggccggtg ggtaggtcct tatcaaggaa ggacctttac ggaatacaca
    49081 attaatcgag aaccgattaa aagtgatatt cggtggtttg ctaatcattt gcttaaatcc
    49141 cgaattaaaa ttcaatctgt ttcgtaatta ccagctatgt caggggagac acgctcatgg
    49201 ttaaggtgga gtttagccgt gggcgtgttt tttattttat aataaattgc tttatgatga
    49261 gcgttatgtt aatatgtgat atatgttagc ataaaagttt taatatgaag aaaaaaccaa
    49321 ctaaatcatt cccatttgga aaaactaaag ctgcaaatag aatggaactc ttaggggaaa
    49381 tgtttccaat ggaccgaaga aaagtttcaa gtttattgag ccgctataca gaccaactat
    49441 atcaagttat taatcctaat atagatgcat ctacgactaa attattgtta catttattgt
    49501 gccagtataa tctttctcgt gccgaagtaa tgaaggttca tgaagatata cggtcgtaca
    49561 ccaaaaatct tataaaatgt aggtatcgtg tatttttatc cgcatataat aatatacata
    49621 aatttgcgga agatcaagga aaattacaaa aacgaaacca aaaaagaaat aaacctttaa
    49681 tgggtaatag aaagaagtta taattatgtt atttttacta gaagccgata ttgaattaaa
    49741 aataaaaaac attgctgcgg tatttacgga aaaagcttat catttagtta atgcaccaga
    49801 tttgattact gccaaacata aattttcaaa acatatacat aaattacatg ctgataaatt
    49861 ccccgattat ataagtgtta aatatactaa aattgccact gaaatatgac attacgagaa
    49921 gccttgaaac aatgtgacct ggataaggtc tatgggatta tagttcaggc tatttcctat
    49981 gcgggggaaa atttacccgt tgaatttggg aaaaatattt atttgccagt aattgaacag
    50041 cttttgaaaa agcccaaggt ttataaacat aaatattctc ttatattaca tgaagaaaaa
    50101 gatgcaatgg gaaataaata tcctactgtc tctcttctta atttacgata tgtaaaacca
    50161 cccgaaggat ataaaccgtg gagaggaagt gaaggaattc cgcccaaaca ttataattgt
    50221 aatttaaaca aatatcgtcg tatatttacc atcggatgga ccccttggag ggaatttatt
    50281 gatgcgccca ttgttaatga aaccaaatta gatttggaat atcaagtggc ccatatttta
    50341 atggaaatta cttattatgg agttactgaa aaagaaataa aaaaggatga aaagaaatcc
    50401 gatcagataa atagtaaata ttctaaaatc actgcaaaaa tatgacatta cgagaagcct
    50461 taaaacaatg tgacctggat aaggtcttta aaattataac taacacgatt tgcgataaga
    50521 aagatgaggc gcaagtagaa gtaattaagg gagttttttc tccagtagtc aaacgccttt
    50581 tgcgaaagcc taaagttcgt agatataaat attcactgat aatacattca gaaagagatt
    50641 tagaaggaaa taaatatact actgcttctt ttctcaattt gcgatatgta aaaccaccta
    50701 aaggatataa gccgtggggt ggaaataaag gaataccacc taaacattat aattgtaatt
    50761 taaataaata taatcgtata tttgctatag gatggacttc ctgggggaaa tttattgata
    50821 ctcctattgt taatgaaact aaattagatt tggaccatca agtagctcat attttaatgg
    50881 aaattactta ttacggagtt acggaaaaag aaataaaaaa agatgaaaag gaattcaaac
    50941 gccgagttca aaagtctttg aaagaaataa aagaaaataa atgttgcact tttaaatcta
    51001 agaaaaagga tggatataaa gttgtcttgc ctttcaatgt aatggaatcc atagaaaaat
    51061 tagaggaatc tatggaaaaa gatgttccat cccagcctac aaatagatgt aatacttgtt
    51121 ggggatatgg attgcacgca ttgggagact cttgcccgat ggggcctatg gatgctagtg
    51181 atggaatgcc tacaattaaa tgccccgagt gcggagcaaa tgctaatcca tataataaaa
    51241 catgagcaag gaacctaaag aaactcgaag aaaaataaga gaaatgtttt atatgcattt
    51301 ttcaaatgat atagtaagtt taatggtaca agaaacttct tgtgcggcta aagaacttat
    51361 aagaactact ttggaagaat tcaaaaagaa tgaatgggaa gaaaaagaaa tcttggattg
    51421 gacaagaaat agatatgcaa gggaccaaac ccgaaattga tatgattccc aaagatagat
    51481 gggtggccgg aggcgcaatc ggaggttggt tcaataatga acctagtttt acattataaa
    51541 aagttattga aaaataagcc aaaaaatgtt ttttatttta cattaaaagt atcatttcct
    51601 gcgggaaaag aaaaacatga attattagaa tggtttgatt cattgggaaa gaatcaaaaa
    51661 aaccatcaga aatggaaaca aagaatgatg gaagaaagag aaataacttt agtcattcaa
    51721 ataactcgca ctggcgaatg gcagattgtt ggaattaaac agaaataatt attatgaatg
    51781 cgatagtagc aatggacccc aatcgtgtca ttggaaaaaa tggcaaattg ccgtgggttt
    51841 tatatgacga ttttaaatgg tttaaattag tgacaacagg acacgaattg gttatgggaa
    51901 gaaaaacatt tgaatctatt ggaaaaccat tgcctcaaag atttacatat gttatcacta
    51961 atgataaaga aaaattaaat ctgccgtcta aagaattgtt tacttatgtt cctccgatgt
    52021 atatatttca aaattataaa atgcaaccca aagattggtg gttatgcgga gggcatcatg
    52081 tatatgaaac atttctccct atgtgcgatg cggtctatgt aactcatgtg tatgaaacat
    52141 ttgagggaga cacgtatatg ccagcatttg aagatatgtt cccccgttca acttttattt
    52201 ttaaaaccga tagatttaaa gtagttaaat atgaaaaata atagctatac tatggatgga
    52261 aatttagatc tggctaacct tgaacaaatt atggggatgt ataatcaagt agatcctact
    52321 tatttaagtt tattgcaatt ggtcgtacaa accggaaaat ataaagaaaa tagaacggga
    52381 gttagaaccc tgggagtatt tggtagtcag tctaaataca gaattaattt aaatgcattt
    52441 cctatactta ctacaaagaa gatatttttt aagggaatag tccatgaatt attgtggttt
    52501 cttaaaggcg atactaacat tagatattta gttataaatg gagttaatat ttggaatgaa
    52561 tgggcttatg aaacatataa aaaacaatta aaaaatttat gtgttagtga agaagatacc
    52621 gtgtattcga tgaaagattt tatattgcgg atacgggatg atgaagaatt tgcgaaaaaa
    52681 tatggcgatt taggaatggg cacttatggt agtgtatgga gaagatttcc atattatgtt
    52741 gaagatgagg aagggtccat taaaataaat gcggtggatc agatttctaa agttatagat
    52801 aaattaaaaa ctaatcctaa tgatcgtcga atgatagtat ctgcttggca tccatattgg
    52861 gtggaccatt gtgctttgcc tccatgtcat tgtttatttc attttaatgt tgaagaattg
    52921 actctcatcg aacgaaggtt ggaatttcaa cgacggcatt atgtatttac tccccaacaa
    52981 attagagatg aaggattgat aaaaaaactt cttgaatcga aaaatattcc tacacatcgg
    53041 ttgaattgtt tactttatca gagaagttgt gatttgtttc ttggtgtgcc ttttaatata
    53101 acttcttata gtttattaac tgcaatgatg gcccaatgtg ttaatatgtt gccgggtaca
    53161 tttattcata cttatggaga tttacacata tatgaaaatc atttgccaca agtaaaagaa
    53221 caactctttc gttcatataa acatttgcct cagttagagt taaatccgga cattaaagat
    53281 ttgttcaaat tccaatacga ggacattaaa ttaaaaaatt acgactctca tccagcaatt
    53341 aaggccgaaa ttgccgtttg aatcggtcag aaaatagtag ttgacaatca agccaaaatc
    53401 agtataatgc ttctcaacca tgaatttcga tcattgtaat aaaacatacg agtatataaa
    53461 gaccaaatta tttccgcatg ttacaatacg tgcgaacttt ataaagtttg aagattattt
    53521 aaccgctttt tcggaacttc cttcggggaa atggttgcga aatgaaaaat cggtaatttt
    53581 gatgcgcact cattttttaa tgaatacgga agaatttgca aaagattatg ctaaatattg
    53641 tgtaagtttt tattttattg gcgacgaccc cactaaaata acatatcgta taatttatca
    53701 agtttctccc gaattacatt tagaagtgtt tgtatttact tggatggaga aagaaacagt
    53761 attctctttt gcgattgcca atgttgttat gaaatacagt aataaattta tcgatttttt
    53821 gaaaacattg gaaaaataca agcttacagg aaatacttcc gatgcatctc cacttcccgg
    53881 atttttacaa caaccgaaat gaaatatata tgattaatcc ttttaaattt gaattgccaa
    53941 cattatatgc ccggtctaaa acgggtgcgg ttttgacatg ggatattgag gttgaagata
    54001 atatgtatcg tacaattaca ggtcagttgg atggtactaa agtaatatct agctggacag
    54061 catgtaaagg caaaaatatt ggccggaaaa atgaaaccac cgatcaacaa caagccgagg
    54121 cggaagccgt atcaaaatgg aagaaaaaac taaagtcgga ggggtatttt gagaatatta
    54181 aagatataga taagcctatg gcttttgtcg aacctatgct ggcataccca ttaatttctc
    54241 gaaaaacgaa aaaggtggat gggaaacctg tgacagtaat tgatgaccgt accaaatatg
    54301 tcaaattgcc tgtaatggtg gaccgaaaat ataatggaat gcgacaagtt actacagcca
    54361 acgggccgtt tacacgcaag ggagagccaa ttaaatctgc cccccatatt tttgaatcgc
    54421 tagaaaaatt gtttgaagca tttccttctt tggtattgga tggggaattg tataatcatg
    54481 attttaggca tcgtttgaat gaacttattg aaattgtaag aacaaatgcc gaccgaaata
    54541 ttactcctgc attactggaa gacagtaaaa acaaagtccg ttattatgtt tatgatggat
    54601 atggatttaa tattgacggt gaaaatatta cggagagtac tccttgccga caacggagag
    54661 atgctcttaa aaaattgctt aaaggaattt cttatgtaga agtggtgcca tattatatgg
    54721 cttctacaat ggaagaggca cataaactgt atggcgaatt tgtcgaggat ggatatgaag
    54781 gagccatctt gagaaattgg gatgcagcat atcaacataa gcgcacaact gatttaatta
    54841 aacttaaacc attcgaagat atggaagttg tcattcttga tgttatcgac cctgtttctg
    54901 gaaattgggg aggaacggga aagacggcat tagttcggat gaccgatgga aaagaattca
    54961 cggctacatt caaaggtagt cgtgaaacat tggttcaagt cctaaaagaa aagaataaat
    55021 ggattggtca gaaagttacc atgacctata atggatttac aggaaaaggt actccgaatt
    55081 atggccaaat taatccatat aattgtaaag tgggggatcg ataattaaat aattttatat
    55141 atatggcaat atcaaaaaaa tttgtaaaaa agaaaagtgt gtataaaaca cgaagatact
    55201 ggtatcatct ttctacaaca ttagtatatg gagaattatt gttattaaaa ccgtggaata
    55261 atgaaaaagg atttaataga gatcattccg aacccaatat agaaagaatt tgtgtggccc
    55321 cgagtatagc gcaatgtctt acggcattgc cttattcaat aggagataaa tttacaattt
    55381 atcgcaccaa gagtaaagta aaagccgaaa agccaacagg agtttttgat gccactgtga
    55441 caaatgaagg atggattact aaaccaacag tttttataaa aataggaaca ttgttattgc
    55501 gagacttggg tgattggaat gatataccag atgaacgagc ttcaatggga aagatacatg
    55561 aatccagata taatttaaat cgatggaaaa aaatgaatct gtggaaatat gttaagcggg
    55621 taaaaaccgc ttgatttttt tctgagaaat ggtataatag tagcatgaaa aaatatttgc
    55681 atttagattg tgaaatgggc gggttggact tacaacattc gttgttgacg gcctattttt
    55741 tagttactga tacagatttt aataaaatag atgaattgta tcttcggctt tgtcctaacg
    55801 atggaaatta ttttatcagt tcccttgcaa tggaaaagaa taaaattgac attatagaac
    55861 atgataaaat tgccacacca tataaaaaag ccggaacgat attatatgaa tttttgcaaa
    55921 aaaatggatt aaaagaaaaa cctattccag ttggacaagg aattcgtggc gatttaagat
    55981 tcatttggaa ttatctagtt tcccgtttca catgggaaac gtttgtatca tatcgatacg
    56041 ttgacgtccg gagtttatgt atatttttac aagcttgcgg aaaaatttct cccgaggtta
    56101 caggcggact taaatctatg gttgaatatt ttggcataga acccgatatt cccgaattgg
    56161 attggcacga tgcaaaatat gatacatata tggcgatgcg tgtatatcaa aaaatgctgg
    56221 aacttgtaaa atgatgctta aactaaaaga tacacccgag agaaaaatct attttacttc
    56281 cgacttacat ttgggacaca aaaaagattt tgtgtggaaa actcgtgggt atgagagtgt
    56341 cgaggcacat gatacaggaa ttattgatac aattaatagt atagtgcgtc catcagatgt
    56401 attattgttt cttggagatt tttgtctaaa tactccaatt aaacaatttg aagaatatct
    56461 gactagagtt caatgtcaaa atatttgggc attgtggggg aaccataaca atccccacga
    56521 aaaacaagtt tatagagaaa tgcaatttga ggggacagaa acctatccct ccagttattt
    56581 aaatatggtt tttatgggtt attatttgga agcaacccta aatggacatt atgccgtttt
    56641 gtgccatttt cctatttata tctggaatca tatgttccat ggcgcttgga tgctatgtgg
    56701 ccattcgcac ggcggatgtc ccctcactat taaagataat attgaaggta agatgttgga
    56761 tgtcggttgg gatgaacaca agaaaccttt atctatagat gaaatttcag aaattatgaa
    56821 taaaaaacaa atagtgtatc gagaccggaa ccatattatt agggaagaac aaggcaaata
    56881 aaaatataaa aagttgactt gaatatccca ctgtgatatt attacgatat tacagtggga
    56941 attttgattt ataaaatata tggattatac acctaaacca gtacgacgcc cggcaccccc
    57001 gccgccaaca tacgaactaa aaaaggacgt aacggggacc cctccccagc ggggtcctca
    57061 tttcttgact attacgaggt atgatgagga aggaaagaaa acaatggcaa aattaaaggt
    57121 gtctcgtaaa ccaaaagcca attgtaaaaa gtgctatggt caaggatatg ttggatttat
    57181 agatgggcaa gttgttctgt gtcctaaatg ttattttaca ccgaaaaatt agtatgaata
    57241 agatatacga aaaacattta ataaagaaat atcccaagat gtttcgaaat atgtatgcct
    57301 caaattctcg catgatatat gggtgcgaaa ttgaagatgg atggtttaat atattatatg
    57361 ctttgtgtga aagtattcaa tcatatttag gccaaataca aaattctata aaacataaaa
    57421 ttatagatcc gaaaacaaaa gtgcccgagt ttgcgttttt acaaattaaa gaaaagttgg
    57481 gagaattgcg aatttatttt tcggatgggg acgaatatat tcgtggaaaa gtttcaatgg
    57541 cggctgcaat gtctcgatat gtttgcgaat attgtggcgt ttcaacatta gaagttgctc
    57601 aatctaaaga ttggattaaa actctttgtc ctcgatgtgc taagaaaaat aagaaagaaa
    57661 ttgttgtaaa caaagagttg agtaatttaa agaaaaaggt agaaaagtat gacagtaaaa
    57721 taaaatctaa atcacgttca aaaaaaaaaa taaaattaaa attttgaata tcgagggtca
    57781 tatttaaata tgaatgattg gaaaattaaa accatttagc aagtcgcttc ataggagtaa
    57841 tgatcctaag agccgaaaag ttgttaaaga atatctgaaa caacgaggca ttgaagtaga
    57901 agataacaaa gacaaatacg gagtagattt agttgctaca gatggttcta tgaaaatcga
    57961 agtagaacat cgttccgtat gggatacaaa aatattcccc tttgatactg taaatattcc
    58021 tgaacgaaag ggaaaatttt tcaaggaaaa gagtgtatcc tatgctatct tatcaaaaga
    58081 ctattctcgt atcggtatga ttaaaggaga ggaattaaaa aaacatctga taagagaaaa
    58141 cctttatatg aatcccaata aatatgtcaa aaaaggcgag tatttttatg ctgtgccgtt
    58201 ggaggcattt caatgggata gtgtataata aacaatacaa ttaataagtt atatgaaacg
    58261 tgcgctgtta aaactaattg gacatagata tgatgaacgg tttaagtggg gagaatttta
    58321 ttggcatccc cgaccttcgg aatggaaatt atctttaagg ttaacatctc gatatagtga
    58381 attagatgat atgctaattt taagtccatt tatttttaca gcgtacgttt ttttaccaag
    58441 taaaatatgt tgtaaaaaac cgaataaagg ggattggcat gggaaggcgt atggatttta
    58501 tgtttataca tcaataagaa attttttcgc cttagttctt ctatggggcg ataaaataaa
    58561 acatattgaa atgccgtgga catatgattg gtattcaaag gaaattttag atgatcaaca
    58621 taatgttgtt tattatgaag atcgaaaaat gagaagaaat aatgcccgtg aactatggaa
    58681 aaaatatgaa gaaattgcaa ataagtataa aaagatatat gattatactt atgtaaagaa
    58741 aaatggagaa gtgcaacgtc gagaggctga ggtttttatt gaacgtatga cctgggcaag
    58801 acgatggatt ccatttaaaa agtgttcatc gaccgtgtta aaaatttctt tcgacaaaga
    58861 gattggcgaa aaggcgggca catatgaggg gggagtaaca ggatgcaact ataaaattca
    58921 cgacggagaa tcccctatac aagcattgcg gagaatgcag aaggaacaaa tatttgatta
    58981 atttctagtg agacgtaagc tattaaaaat tttcggatat aagggtgata atgtatttac
    59041 gtggggagaa ttttactggt acgttaatcc ttttagatgg caattgacat taaaattaac
    59101 aaaacaatat ggtaaattta atgatttatt aactatcagt ccatttattt ttacaattta
    59161 tatttcgttg ccaagtcaaa tatgtccgcc taaaaatata aggtttccgt gggaagaaaa
    59221 atcttatgga ttttatatct atgaatcttt aaaaaatttt cataacataa atttattatg
    59281 ggggaaaaaa cgtaaacgta ttaatatgcc gtggtataaa aaatgagtat ttatcatttt
    59341 tcttgacaaa atagataagg tgtgtataat agatgtagta tgaaatatat atgtccatct
    59401 tgtaaagaaa acttacattc aagttgtgat aaaacattta acagtgcttc aaagtgtgaa
    59461 tgtagttgtg gagggaatgc ttcgatagaa tatgataaaa aaattactat tgaatatcaa
    59521 gttatgagaa gaagggcaaa aaaagaagct gagtcatata gaagattaag aaaagaaatt
    59581 aagaaagggc gaattggacc tagaaatttg aatattaaaa ataattagtt atgtgttatc
    59641 tttcgaaact taaattttca tttgaatcta aatataatgg tttggaaaat aaaaagaatg
    59701 tttctttata ttttaaacca ttactcgaat ctaattttta taaattacaa gaagaattaa
    59761 ataattctaa aaatagtagt tatgaaccgg gtttaagaag aatactaaac ttgaaggctc
    59821 ctgcaaagga attggagaga atatgtgatg caatttgccc tcgcacttca gaactcattg
    59881 aatttaaaaa gggaaaattt tgggttgata ctgtgagact ttcagaacaa tatttaaagt
    59941 ctccgtttca agaagtttca tggatacatt ttgatgttag taaaccccaa aaacgattaa
    60001 atagtattat atattttaaa ttaagtaagc ttattgaaat gatcgggata actaaagaat
    60061 tggcatatat tcatattgat tggtataatc aatctaaaaa aaatggattt tgtaataata
    60121 atcaattgtc aattaaagta tctcagttaa atgaaatcgc agaattcaaa attgaacgcc
    60181 cttagtatgt taaacaaata tgagtcgaat atgtttaatt aataaagata ttttaaaagc
    60241 taaaattccc aagaaatttt taccaataaa tctttgtgtt acttcacccc catataatct
    60301 tgatatagaa tatgaaaatc ataaagataa tataaaatat gatacatatc ttaaatggag
    60361 tgagcaatgg atgaaaagag tatttaaatg gatggccgat gatggccgtg tatgtattaa
    60421 tgttccattt aaaattaccc ctccatatga taaaaaaaat aattattctg tttctgccga
    60481 ttttattgct ttaatgaaaa aggtgggatt taaatttttt aatcaattaa catgggataa
    60541 aggaaataaa gcaggagata catgttgggg aagttttgat tcggcttctt cgccatttat
    60601 tcgggatccg gctgaaagta taattatatt ttataaagga aatcaatgga aacggttgga
    60661 acctgatcca ggaaaaaaga aatctagtaa atttagaaaa aatgaatttg ttactctaac
    60721 acagaatgta tggaaatttg gagccgaaag aaagaaaaat gtgggtggac atccttcggc
    60781 ctttcctatc gatttaccca ctcgttgtat tcgtcttttt tcgtataaaa ccgatatagt
    60841 actagatatt tttatgggtg ctggtactac cggacatgct gctgtaaatg aaggaagaaa
    60901 atatgtcgga atagaaataa gtccgcaata ttttgaattt gctaaaaatc gaattattaa
    60961 agcaaaatta tgataaataa tcctttaccc cgaatagatg acaatctgga attacgagcc
    61021 aagcttttac ctttttgtcg attaagaaat ggggaaactt ggaatgaccc ggaaggaaaa
    61081 cataaagtat cctgtataaa tgttacggac tcaaattctg tatctgaatt aatgaatggt
    61141 gctaaggctg attgtgccat acatgatcct ccatataatt taattttgtt tatgaagtta
    61201 actcttgagg actatataaa ttggagtaga atatgggttc aaaatagtat agaatgttta
    61261 aaagatgata gttcttttta tgtatggttg ggggccgatc aaaaagatgg atttaaaccg
    61321 ttaccagatt ttatgttaat gatgcgagaa tttccattga catctcggag ttttattact
    61381 atgagaaatc aacgaggata tggcactcaa aaaaattgga tggcagtacg acaagaatta
    61441 ttatattaca ttaaaggaaa tccatatttt gatgttaatg cggaatatac tgatatacct
    61501 aaaatactta ggggatatta taaaaaagta ggagataaaa taactgataa tttagaacga
    61561 ggaaagtcag aaaacataag ggccggaaat gtttgggtag atattcaaca agtattttat
    61621 cgtatggaag aaaacgtatc aggttgttat gctcaaaaac cattaaaatg tatagaaaga
    61681 attatacggg ccagttcacc tattgatgga ttagttattg attttttctc tcattctggt
    61741 actactcttt tagccgcaga aataaatcaa cggcgatgct ttacggctga tgtcgacccc
    61801 atattttgtg aaattacaat tcgtcgattg gaaaattatc gcaaaaataa aaagttggga
    61861 tggcaaaatg ggaatccatt caatattact atataaacta ttgaatcggt ttgaaattaa
    61921 attaggcttg acaatttttc atccatgtat ataatggggg tcagaatgaa taaaaaatct
    61981 gacatagtaa aagaactaga gctagtaact caaacattcc tggaattgag ccaagaattg
    62041 aaacgagagg ctaaacgatt agatcggcaa tccaatatca taattaaaat ggtatgggca
    62101 ttcattatat tcctgtttag tatatttttt tcattgtagg aataggagtg tataattcat
    62161 ttataaaata aaatatatgg acgacatgga taaaatgcga aaaagttttg ggcgaatgtt
    62221 taaaataact tttggagtta taatatctat aatcatagtt aaattgttta tagtaatact
    62281 aattgcattg ggagcatacg agttgtttca aaaattgatg tcttcaatgt aaatatgcat
    62341 aatccggacg tatctctttc tgatagtcaa cgactagatt taatatatca tgccattccg
    62401 gagtgggttc accgaagatt tcccggctgc acaatggaaa ttaaaataca aaaggctttt
    62461 gagcatatgc aacaaacata tactgattcc attttgcgag aagtaaattc ccattctcgt
    62521 acccgagagt ttttggcatg gacaattaaa caaaatgaag atgaatactg gaatgtctat
    62581 tggaaatact tgatgaccaa gggtttacct gaaaatcccg aaaataaaaa gggtgattga
    62641 cattttctct ggaatccgta taatgtcagc aacaattaaa aaacgctatg ataccaaacg
    62701 aagtaacaca aaacgtagag tccattggga caattcaaac agttggtaaa tttaccatca
    62761 cggacaagac acaggcccga attctggtgt cattgtctga taaaatgtac actctcaagc
    62821 aattggcggc tatacgtgag tattcgacaa atgccgccga tgctcatgca gtagtaggta
    62881 aacccgtttc agatattatt gttaccttgc ccacaatgga ggacttaaac tttagtgtga
    62941 gggattttgg aacgggtctg accgaagaac aaatccgtga tatttattgc gtgtttggag
    63001 aatccaccaa gagaaattca aatgcgttta acggattgtt gggatatggt tgtaaagcag
    63061 gatttgcagt ttcggattcg tttactgtta cttcatggat aaatggagaa aaatctattt
    63121 atcattgtat taaaggagat tcggaaaagt tgcattcggc tgttctattg tctcgtcaaa
    63181 aatcggatga gccagtagga attaaagtaa ccattcctgt taaagttgat gatattagga
    63241 catttcacca atctgccgtt gatttttata agtattggga agaacttcct acatttgaaa
    63301 atatgtcgga caatgatttt gaggaatgtt ctaactatcg tgctgttagc aatatattcc
    63361 ttgcgggaaa tgggtgggag attcgtgaaa acgaattccg ttcgcctaga ggcgtcgctt
    63421 atatggggta tgtcccttat agaatcgatt ggaatgttct atttcataaa atttcattgg
    63481 atgcaagtac tcgggcaatt tatgaattga ttcaaagtaa agatgtaatt ttttatttta
    63541 atatgggaga agtcaatttt gttgattccc gagaaaatct tgaatatact gatttaacta
    63601 tcaaatcatt gcaaaatcgt atttatcgta tttttaatga gattaaaacc attattcagg
    63661 aaaaatttga tgaaatgccc gatttgtggg aagcaatgca attgtacaat gctctattta
    63721 atccttcggc aaaagtagaa accgttaata aattcaaaaa taaatttagt tcttttattt
    63781 caaatttgcg tgatattgaa aacgcattgc atgggaaaat tacatggagg ggcattccga
    63841 taaaagggtg gaggtttgaa caaatcaatc gttttgacaa tgacaccgga agtgatatta
    63901 attcagtctt acacactcct gttacaccag tagtatattc atattggaaa gaacatgatc
    63961 gagcaaaacg atatgtttct caatcaatta cagcttccca agaatatata atcattgaaa
    64021 atgatataaa gggtcggcaa catccggcaa caattgcccg atactatctt ttttctggct
    64081 tcaatgttaa aggagtgttt gtacttaact ttacaaataa agccactcga aaggcatttt
    64141 ttaaagaata caattttgat tcggtgccag taatcaaggc ttcaaaagtg tatgaaatag
    64201 ctaaaaaatg gaacgatgat aataaaatgc ccgtcgttcg ttcatcccga acttatgtca
    64261 gaagaattaa tgtattaaat ataaatgaag gccgggtaga taacgtaact acaaccgacg
    64321 ccgaactgga taagggtgga ctttatcttg atgtatcacc tagccgccaa cggagatatt
    64381 caagccagta ttcggcaact gtggaatcgg cagtttctca ttattatatt aatacatcat
    64441 cggttgtgcg agccgttaga atgttaaata aagaattggg attaaatatt gaacgaattt
    64501 acttggtcac tcaaaagcta cgaaaagcaa agtggtttga aaatgtattc aaagcagata
    64561 aatggatttt gttgtgggga catcttcgca ctaaattaga tcaattaaat tttcaaatgt
    64621 tggcagatac agaaggattg agccatgctt attatatttg taaaactgcc gagaaatatc
    64681 taaaaattaa cattaaagat aaaaatagta tattattcaa aattctcgaa ttaaataaaa
    64741 ttaaagaaaa aaacgaactt cgggaacttc ttgaatcact tcaagacgtg catctttggg
    64801 ctgaaatttc taatgcggca aaagatagta atagtacaaa atcaatagtg gaaaaggcca
    64861 aagcgcaata tccatttatg gattggcatt taatcagttc agaatattgt tctaagcctg
    64921 agactcttaa aaaggtagct acgtacgtaa atgctatgga cttttataat tcggaaatgg
    64981 aaaaagtggc ggcataataa aaaacagttg acaattaatt caaatcaagt acaatataga
    65041 cgttatgatt acagcatctc tcttaactaa tgatagcctc gtcattcaat ttgacggagg
    65101 ggaaccacag tacacccgaa gcgacaatcc acgatggaac gaaattgtgg aggcttttcg
    65161 caagggagac gaaaaaactt tgaaatccct catttcaatg aaagcaatca ttgaaaaata
    65221 tagcgtggga cagttgacag ttaattctgc gggggttttg tggcgaggga aacctttgca
    65281 caccctagac gccaaaagaa ttatgttata tttgcgtgat gggcttccat ttaaacccat
    65341 tgccaattat atcgagagaa agatgaaaaa tccatcggct cgtgcaatta atgaaatgta
    65401 taattttctg gaacatcgtc acatgcctct gatggccgat gggagattta ttgcatacaa
    65461 gggagttcag gatgattatt tttcacttca cggaaataaa gataccgttg ttatttcagg
    65521 agaggtaaat gataaaggcc aaatttataa tggtataggg agcgtaattg aagtagaaag
    65581 gtcctccgta gatgatgatt tccggattgc ttgtggacaa ggacttcatg ctggatcttt
    65641 gagatatgct aaagattggg ggaaacgagt ggtatatgta gccattgacc cggctgacgt
    65701 tgtttcggtt ccttcggact gtgattgcga gaaacttcgc tgttgcaaat acgaagtatt
    65761 gggagaatat acgggaccat tgccagacca ttatgtttct gacttcgata aagttgaaga
    65821 agattctaac gaagatggag acggcgaatc gccgggcgga gattctcata caaaagtgga
    65881 cgatgatgaa tttcctgacg aatcgtggat taagggagaa gtcccggaag aatcggttaa
    65941 agaaggggag aaaacttttt acaatgtttc gcacattggt aaaaaaatag taacccttct
    66001 ttctgaggtt acagatattt ttgtgggaga tattaaaatt tcggatgtaa atgtatgtga
    66061 tatgaggaat ggggcaataa catacgacga tcatcttaac tttatattaa aagttgaaga
    66121 atttttcaag atggatttct ctcggtcagt tgctcaaaat ttttataagc gtccgctaaa
    66181 ttctcttatt gaaaaagttg aagaatttta ttatggaaaa gtaggatgta tagttatcga
    66241 tttagacgca tattatgaag gtgtagtcgt tgggaggaac gataaaataa agagcaaccc
    66301 tactatttat ataacagaag atagaggaag tggggaatcg ccccgccaca attcttatat
    66361 cgaaggatat atacgggggt attttattga aaaataggat ttcttctgta aggaagatga
    66421 ggcgtcgttt cttagcgttc tcgacgccat aaccagagcc ggtgggtatt cgggtgccta
    66481 ccggctcatt ttttaatcgt tgacattaaa acaaaagtaa ggtataataa gtaacatgaa
    66541 aaatactcat ttaatttgta ttgacccaca aaatgatttt tgtactcggg aaggaacggg
    66601 cggagaaatt ggaaagttat atgttgaagg tgcaaaccaa gatatggtaa gacttgccca
    66661 atttattcat aaaaattctc ggaggataaa tcaaattcac tgtactttag attcacacca
    66721 atggattcat attgctcatc cggcattttg gattaattca ggtgggcaaa ccccattgcc
    66781 ctttactcaa atcacagata cagatattac cgagggtata tggatggctc gcaacccccg
    66841 tcaccaaaaa atagcgaagg aatatgtcga cgaattaaaa aagaatggta aatataattt
    66901 aactatttgg cctccgcatt gtttagttgg cacatgggga cattctctta caagagaaat
    66961 tcaaaaagca ttatatgaat gggaagctga atttaatagg gttaattttg tattgaaggg
    67021 gaataatatg tttactgaac attattcagc tataattgct gatgttccgg atgaaaacga
    67081 tccgaatact caacttaatg tagatttaat caataaatta tccgaagcgg atgaaattgt
    67141 tattgcgggc gaagcaaagt cgcattgtgt tgctaatacg gttcgtgatc ttgcagatat
    67201 tttaggagat gaccgagtta aaaagatggt atttcttgaa gatacttcgt caagtgtaaa
    67261 aggatttgaa aaagaggggc aatcttttat tacagaaatg gtagaacgag gaatgagtgt
    67321 tatttcctct acggattggt aatgatatga aactcgaatt tattattccg acttataaaa
    67381 ggataaacaa tttatgtact cttttatatt cattaaaatc gcaaacttct aacgattgga
    67441 cggcgcaggt gatttccgac aatacaccgg aagaaattat tcgtccagta ataaaccatt
    67501 tttcagagga ttctaggatt aattttaacg ttttatctaa acgatataat gattggggac
    67561 atactcctag aaatgtagga ttaaatcatt ctaaagaaga attgttagta atgactggag
    67621 aagataatta ttatgttcca acatttgtta aagaaatttt aaaagaatat aaaaagagtt
    67681 cttcggatat tattttatgt gatatgatac atgatatgtc aggagaatat gttttagttc
    67741 cggcattacc atatcatagc cacattaata tggggaattg cgtatattgt aaagaatcaa
    67801 taaaaaatca aagattagag gtttttcgcc atgatgccga ctggcatttt tttaataccg
    67861 ctataaataa aggattaaaa tataccatta taagaaaagt tttatacgtt cataattaat
    67921 aatatgcaaa acgcacatta taaaaacaca gtacaagcaa ttttaaattc tctgcccgaa
    67981 agcgctaaaa cttctttgga tgatttaaaa ttccaagtga aagaagattc taaaggcatt
    68041 gttacattgg aatggaattc cccttcgcaa ttaaattttt atgtagatat tggtccggaa
    68101 catgttatta aagataataa tccagtattt tatttatatt attatttaac atattatgga
    68161 aatcctactg atattggaga gccaaaagga atgggtcgag tattatttga aaataatact
    68221 attcccgaag ttatcatagt taatcttaaa atgctaatgt cattttctaa aaagtaattt
    68281 atgattaaag ttgaaggaca aacatggttt acttccgatt ggcatttggg cgaaacccga
    68341 atggatttaa tgggccgccc attttccgga cccgaagaaa tgtttcaagt aatattaaag
    68401 aactataatt cagtagtggg tgacaatgat gtggtatata ttttaggaga tgtatgttat
    68461 aaagaaactc cggaatggct tgcacgagtt aaagaattta aaggatataa aattttattg
    68521 cggggaaatc atgatcgtat atttacgggt acagatttaa aagcttattt tcctatagta
    68581 tattcagagg ggctttcaat tgcaattgat attgaagata caaaatgttt gttaactcat
    68641 tatccaacat tagggagtat aaaacgattt aatttagttg gacatataca ttcagcttgg
    68701 aaatatcaat taaatatgct aaatgtagga gttgatgtac accactttcg cccggtcaat
    68761 agcaacagga taaaatttca tattaatgct attaaaacat attacgatga tgacgtatgg
    68821 gtagcttata atagaaataa taaagcttgg tatggacata gagggagaca gggatcctat
    68881 gcaatacact ttcaaaaata taaggtaatt tcttgacttt acactttaaa actgtataat
    68941 agacgtatga aattgaatga accatttgtt gatggacatc gaatagatat gcaacctccg
    69001 gaaaaaaaat tttatcctcc ccttataaaa agttttctgg atgatgattt gtataaattt
    69061 aatatggggt cggtaatatt tcatcatttt ccaagggccc gagtacaata taaattttac
    69121 gatagaggaa atattagttt tcctccggga tttgccattc aattatctaa tcaagttaat
    69181 caaatggcta atttatccat gaccgatgaa gaagaagctt ggtttaagaa aattccgtat
    69241 gtacggccaa cttatgtaga atggcttaaa ggatttagaa tggacccgag cgaagtactc
    69301 attactcaaa gtaaagataa attggatata ttaatagctg ggccttggta tcgtactatt
    69361 ttttgggaag taaaactcat ggcagtaatt tctgaattat attacatgat ggttggtgat
    69421 actatcccaa gtcataactg ggtcggaaaa atggttaaaa agggtgaaat tttggaagaa
    69481 gcaggatgcc ggtggattga ttttggcact cggcgcagat attctcgtta tgtacaagaa
    69541 actttggtta gagcaatgat gaaatataaa ggatttcttg gaacgagcaa tgttcattta
    69601 gcacataaat atggattgac tgcacatggt acatatgccc acgaatgtat tatggctatg
    69661 atggctattt atggggttaa aatggctgat aaagagtgga ggaaaatttg ggccgaacat
    69721 tttgaaggag atgttggaat tgcattaaca gatactttta caactgattt tttccttaaa
    69781 cattttaatc gttatgatgc tcatttatat gacggattga gacaagattc gggggaccca
    69841 tacgagtggg ttgaaaataa ggtattgcct tactataaaa aggctcgaat taatcctatt
    69901 ggaaaacggc ttgtatttag tgataattta tgtgtagcac cggcagacca aataaaggtt
    69961 gaaaataaat ataattatgt tgctattgat ttaaaatata gaaatatggc catacccgta
    70021 ggaggaattg gcacacattt tacaaatgat gtgggatata ctccattaaa tatggtgatt
    70081 aaaatggtta gcgccgattt tgggtttgga taccgtaatg tagcaaaatt gagtgatgac
    70141 aaaggaaagc atacgggaaa tataggagct atagcagaaa ttaaaagaga tattatgtat
    70201 gaatgcaatt gaatattgca atactgcaaa agatatatct gattggatta gagattattc
    70261 caaacacgca aaattaactt cgctggtggt cggtttgtcg ggaggggtgg atagtggatt
    70321 ggtgtcgact ttatgtgcaa tgagcggagt taaaactttt gttgttaccc ttccttgtta
    70381 tagcccagta tctagcacta aatcggcttt ggcacatgtt gaatggttag aaaaccaata
    70441 tttaaatgta agtcatttaa atattgattt aacaaagata tatcaaacat ttcagaatac
    70501 aatttccaat ctcaaagaat taaatacttt agctttagca aatacaaaaa gccgtttaag
    70561 aatgacaatg ttgtatcata tagctacaat ttacaatggg cttgttgtag gtactggaaa
    70621 taaagttgaa gattttggaa taggatattt cacaaaatat ggagatggtg gagttgatat
    70681 ttccccattg gctgaattta caaaatcgga agtaatatcg atggcaaaat cactaggtat
    70741 ccttcctgaa attacgaatg ctgtaccttg tgacgatttg tgggaagatt ttgaactacc
    70801 tggaaaatct ctgccagatg aatctcaatt tggggccaca tacgccgaac tggaacgggt
    70861 gattgaattt actgagggag tttcccatga attaactgcc cgtgacattc aagtattaaa
    70921 aatttattat aaactccata atagtacggc gcacaaacgg aatcccattc cgaccttccg
    70981 cagaaaaaat tcaattagtg ccatttcact tgacatcgag ccttaaaaca gtataatgga
    71041 ggcgtgaatg taaaatcaaa agaaccattt gatagattaa taaatgatga aaaactgatg
    71101 gataaatata tctctcagtt tttcgacttc tattcgattt acgaattgta tatgcgagta
    71161 ggaggattgc aagaattggg atataattgt ccggtaatta tccgtgataa acaattctat
    71221 ttaatcaagg aaaaatttac ccaagtagta gataaattct tcattgacat ttttaaagcg
    71281 ttaaatgagt ctattgcatc ggaattgcgg cattttccta gacgttgtga tggaatagga
    71341 agtgtcaaat attcgacggg aaacatatat aaagattttt atagtgtaac tggatataaa
    71401 aaagaaagaa tattacaggt taaaaaggac ccgtcccggg atcctttttt agtatggaat
    71461 cttttttatc atcctatatg ggaagtaaat tatggcgggg aaaaatggac aacagccgca
    71521 aatttattgc aagattttaa gaaagcaaag aattaccatt ctaaggttca ttggtgcgat
    71581 caggtactgc atttacaaca taacaccgga catgttttga ataagacaaa ctacttggcg
    71641 ttatcaatta gaaacattcc taaagatgaa tatgattatg aaactgcact ggacttgaga
    71701 gctagggcac attctattct tgaatttatg ccctatgttt ctattggagt aaaaaaatta
    71761 gtcatgccgc acgcacgact attaaatggg gttggaagat gaaatttttc ttgacggcaa
    71821 agcaaaaatc ggtaaaatga gcgtatgaat gataataaac ctactactcg tgaatcaatg
    71881 attgcggcag cacaagctgt cattgggtcc cttcttctaa cagcatttgt tttgtgtttg
    71941 tttgctcccc tatttggacc aaaaatccag agagcaattg aaaacaaaaa ttgcatgtat
    72001 gaagactggt atatacgttc cagaaaagaa atgcggccat actgggttct tctatggata
    72061 gtttgtattc taggatggat tgtatatgga ttcgcttttt ggctttatta tggttaaact
    72121 aaactaaatt atgaataatt cacaaaatat tagtagggca gatgcagtta gagtattaat
    72181 actagaaata gtaataatat gttatttaac agtttgtcat ggttttgtat tctcaaaact
    72241 atggctgtgg ttcatagtat caacctttgg gttgtgtgaa ttaggaatag cacaatcggc
    72301 gggaattgta ttgggtgctt catttgcaac atttaaaggt cgaatacccg aaagaggttt
    72361 ccgtactccg acggaaattg cggctttagc aatttatccg tggatgactt tattgactgg
    72421 ttatattata aaatgctttt tgtgagtaaa acttatgttg tctatgtata acagtccttt
    72481 aagaaataaa tatatagttc aattcttcga cttttatacg atttatgaat tgtatatgaa
    72541 agtcggggat tgagagaggt aggatatgac aattatcccg tgtatataaa tgagcgggcg
    72601 tatgaaaaaa ttaaaaataa atttaatgaa atcgtcgatg atttctcgga taaagtttat
    72661 gaggctttgt gccattcgat aaaaagtgaa gttaaacatt ttccatacga gtgtactatt
    72721 acaaacagaa ttcgtgcgtg tgaactcata aaaagaaaaa gtggatataa taaagaagat
    72781 attttcagag cacaacggaa tccagttaaa tatccattgg ctacatgggc gatattttat
    72841 tttgggccgt ggggcgaggg atttggtggt aaaaggtggg caaaagccgt agcagaaatg
    72901 aagaaatata tgtcacttaa atctcggttt caaaaagtgt attggtgtga ccgagtactt
    72961 catatgcaac ataacaccgg acatctttta aataagaccc cattcaaaca attaactgtt
    73021 gttaccgtaa ggaaaaagtc ggggcgagat caactggtat taaatttccg ggccaaagct
    73081 aaatctattt tagaatttgt tccatatgtt tcatcagatg taaaaaaatt ggttattccc
    73141 caatcccggc tactaaccgc aaagtaaatg gaaattacat tttctattgt tggaacaagc
    73201 atacatccat ctcttaattt gacggcattt aaggctgcat attttgtagc cgaagaattg
    73261 ttaaaaaaat tcgaacagtg caattaccct ataacccatc ttgtttctgg tgggagagcg
    73321 tttgctgaac acgttgcggt acaactattc ttagataaaa aagtacccca tttacgaata
    73381 tttacttctt ctgattattg gtcaaataaa tttggcttaa aatttaatta tggggacaat
    73441 cggaaaaatt tttcggaaat ggaaaaacaa catcattata aatttgatag acttacagga
    73501 attgattctt taaatgcaat taatatggct cggcaaaggg gggcagaaat aaaatatgtt
    73561 tcccgagggt ttcatgcttg caatgcatta atagctaaat ctgatttttt gttggccatt
    73621 acttatggag aaaaagatat tgtcaaggat gtagtagccg aacatattgt tcgtagatat
    73681 ttagaaagag taagaaagga aaatattttt gataaatcat atcattataa tttaaatgat
    73741 ggaaaagtat atgttggatg taatattcca cctttgataa ataagaaata attataaaaa
    73801 acataatcat gaataaagtg gcttttgtaa tgagtctttg gaaacgccaa aaattatttt
    73861 ctaatattat agatgattta aataaacaga cgtataaaaa ttttgattta ttttgttgga
    73921 ataataatgc ggatccggaa gctattgaat tggtagaagt tcaaaaaaat aatacaaatg
    73981 ggtataaact aattacaact ccccctccac attacatcac taatttgcgt ggatttagtc
    74041 gatttatttt ttgtcgaaaa attctattag aagaagttcc agaaattgaa gggataaaat
    74101 atgataaagc tatttttgct gatgatgacc aaagatttga accacaattt gtagaatata
    74161 tggttcaaaa tttcgaacca aaatcgtata agtctagctg gggatggaag attaatacaa
    74221 attattggga tagaactaaa gcattaaccg gagaagatgc agattatgcg ggaacttgtg
    74281 gagcaataat agatattagt attttcaata acaccgattt tttcgattct tataattatg
    74341 aagaagatgt ttattgtttg gaagatttgg cattgtcatt atattgtaaa aaaattggat
    74401 ggaaagttga aggtattact cgaaaatata tacattccaa tcctccagat ggatatgatc
    74461 attatttaat gactaatata ataaatggag ttcccatatc tactcggtaa ttaaaagtat
    74521 tagcttatga aaaattaaag cgacattatg gattatctaa ttaaacttta gaagatttag
    74581 aaagatgacg ttttaaacta ttgtatctac gattcacttt tattaataat tcgtttgctt
    74641 gttcaatgtc tgcctcgtaa tcttcttcac cccaactata agttttgtca tatattgaaa
    74701 tagctaaatc acgaggaaga ttgagaaaat cggttaaagt tttacgaata ctagatagag
    74761 gttttaaagt tcggtattta ttaacatcaa tcataactgt caaatttttt aaaccatatt
    74821 ttccagagaa ttgcggtgat aggaaaaatg attaaccata caattaaaca ttctacagcc
    74881 catcgcaatt ttccccactg gattttcatt ttgtgtagat tatacattat aataaataga
    74941 agtcaagttc ttttttatag ttgactattt tttgaaaagt ggtaaaatag gtgtaatgaa
    75001 gcggaaatta aagtgtgcaa aatgtggaaa agaaaagctt ttttgggata ctaaagatat
    75061 tcttaatatg aagtggaaaa ttttggcatg gcaattacat ttaaaagggg aacctttagt
    75121 gtattgtcca tcatgcaaat atcaatctat aggattaaga ggaaaaaata atatatgaaa
    75181 ttggcgggga ttataactac aaaaaattat acggatagat ataaatcttt attaactatg
    75241 cgtaaattag tagatgtatt aattgtatta gatgataatt cagatacccc catttctaaa
    75301 aaagattatc cttatattga tttattgata actcaaaagc ataatgaacc atttaattgt
    75361 caagccaacc gtaccatatt attttattgg gcgggacatt ataattgtaa ttgggcgtta
    75421 caattagatg atgacatgat actttctaat aaaatcaata atagaaaaaa aattgaagaa
    75481 actatacacg aagcagaatc tcataaagcg gatgttgtgc ttgcttggtt aagagaatta
    75541 tgggatagtt attataaatt tcgaatggat ggaatatggg cacataaaac cttcccattt
    75601 ttacagagag tatggttgaa agataaaaat atatctttaa gatttaatga acaagatcga
    75661 ttacattctt attgttttaa agatggatat tatcccgaac tttttgggta tcaatatgta
    75721 atatatcata ctggatgcat aactaaaaca atgcgtaaac aaagagttaa taaatataaa
    75781 atattagatc cgaaaaataa atatcaggcg gattatacat acatgttaaa tgaagatggt
    75841 ataattttcc attccgttcc caaagaagat aaaaattaca tgtctcaaat tttataatta
    75901 ttaattaaat gtagaattaa aatgtctcga gctagagggc gacatactag aaattggacc
    75961 aaacaagttg tttatattaa tgatccgcat attacttctg cggccagtct agtactttta
    76021 caaaagtatt atttttcttt agataaaagt gcttattctg aatggagaat gcgtcaagta
    76081 agacgtaaat ggatgagaga aaaaatgaaa ttccccgatt cggagggagg gttgacttgt
    76141 gcattgtgcg gaaaaaaagg tttgttgccc aagactaaaa atcccgaaaa attggccact
    76201 ttagaccata ttaaagaaat agggaaaggt ggtaaatgga atgacccgtc taattttcaa
    76261 gtagcatgtg caaattgtaa cgctagaaaa aataaatcgt tgcatagaac ttgacttttc
    76321 gtggaaaatg gctataatgc tcgtatgaaa ttaaaaaatc gtatcattgc tctagctcaa
    76381 cgggccaaag aaataaactc cattgagaat ggatatttcg aaaattggga agcgtggaac
    76441 aagttgcaaa aagaaattat ccaggaaatg gaggccattg ataaagaggc cggggataaa
    76501 ttagcagttg ggaggtatct aagctttggg gtagcggatg ggggagcata ttacattatt
    76561 acaaaaatta gaaaaaatga tgtaattgta gaatggattc ccatttatga tggatattgg
    76621 tctcaggcgg taggattgag tagtgataag aaatattata tcgtaaatcg gcatactgcc
    76681 gaacaacaat gtcaacgtag tactgcatta aaatctatat tttcttaata tgaatactcc
    76741 aacacaagaa caaattgata agttgcccaa atgggcaaag caatatatta aagatttaga
    76801 tgctcgttta gttatattgg caaccgtgat gactggaatg agccgattat gaaggataat
    76861 ccgcaaaaga aaacctttgt atattttaat gaacgtcgtt gtatatcaca taaaaatgaa
    76921 aatcttccta aaggtacatt atttgcggat actgtaaaat tgataaaata agttatgaaa
    76981 aatgaaaagg aaacctttgc atggaaggtt gtacgagtaa ccgttaataa taattatatt
    77041 agtgcttggt acacatctga tgttatatac aaacttaata aatggactta ttcgactggt
    77101 ggctgggggc tttatccatt tttatatgtc tttaaatctc gccaaaatgc tagggactgg
    77161 tgccaacatt taaaaaaaat aaatccgcaa tatacatacc gggtatttaa atgtgaagtt
    77221 agaaatccaa cgaccagtag atgtttttta tattccgata agacaagatt tatatctagt
    77281 agcgagacat gtcttcctgc tggaacttta tttgttgacg ccgtgcgatt aatgtgataa
    77341 gatataatcc atgaagtcta aaaaaagaag cattgcatgg aaagtggtaa aattaagtga
    77401 aaacaatcaa tatctcagtg catgtattat attaccctct acgtacagtt tcaataaatg
    77461 gacctatccc gacgttgaac ggggatattt ttcattttta tatgttttta agacccgtca
    77521 acaggctata aattttcgtc gaggattaga aaaaatacat ccatcaaata ggtatcgagt
    77581 atttaaatgc aaagttaaaa atgcggagga acataaagat gttataactt ataatggatt
    77641 tcaatctata tcaagtaaat atccatatgc accagaaggc acattatttg cggatgcagt
    77701 taaactaata aaataatttt ttaagtccta atattatatg aataaaatac aaacacgaga
    77761 agatttattg cgccatatta atcagaaaga atctgaatta aaagaagttg ccagcaaatt
    77821 aaaacaagat tttgtgggat tagataatgt tattaacgat ttaattagta gtattaaaat
    77881 ttggtatatt tttcccgaat tacaattgcg tcctactatc gtatgtctat ggggacttac
    77941 cggagtagga aagaccgata tggttagaaa attggtttca tatttaaaaa ttcaagaccg
    78001 atttttggaa atagaaatga ccagtagtgg agagggtcat cgaaccattc aacatcggct
    78061 agaagaatct tctatttctt ctagtgacca atgtattctt ttactagatg aatttcagaa
    78121 atttcgcact atcgatgaag atggtacagc tacacaaaat tcggcatatt ctgacgtatg
    78181 gacactatta agcgatggaa aatttagttc aaacttgact aaaaaaacgg aacttttgga
    78241 ccaaatgtta agtaataaat attataaaga ttggtctgaa ttcgaaaaca gtcaacaaga
    78301 agatagcaat gatgatgatg tagatataac tgaaacgatg gaaaatggaa agccggttag
    78361 tgcggctcaa tccaaaaaga aagtaaaccc agccaagcca attgaacgga tatattatac
    78421 tccagtatat ttggcccgcc ggattaaacg tctattccga ttggaagagg atatagaaac
    78481 tatcatgcgg tggaaagacc aagacattta taatttatat gatacctgtt taaataatac
    78541 taaactttac gaaggtgaag agtataaaaa aatgcttatt atcgtttcgg gaaatttgga
    78601 tgaagcatat catatggcat ttgaagtgag tgagactgat gccgatgccg acttttatca
    78661 tggactaagc aagaaaatta cagttattga tattaaagat gcattgttaa aaagatttag
    78721 accggaacaa attgcccggt tcggaaattc acacatatta tatccttcat tatctcgtaa
    78781 agatttcatg gaaattattg ttcgtaagtg taaaaatatt acggacttaa tcaaaacaca
    78841 aaaagatatt agttttaatt tagataaatc ggtttatgaa gtaatttata ataacggtgt
    78901 attcccaacg caaggcgttc ggcctttgtt atctaccatt actaatattt tatctgttgc
    78961 tatacctacg ttcatttata aatgtttatt ggcaaatatt aatgtatgtg atgtatttgt
    79021 tgaagaaaat aaaatgtatg catacattaa taataagaag gaatttgaaa ttatacctac
    79081 aattcttgat caaatacgtg aagaaatagt tgaagataaa aaatatgctt gtgcagtaca
    79141 tgaattagga catgcagtaa tttattgttt attatacaat actcctcccg ctcaaatatg
    79201 tgttaactcc gttagtgcga ttaaaagtgg atttattatt ccacatgcaa aacttggtaa
    79261 taaatctcaa attatagata caataagaat tctattagct ggacagtgtg cagaaaatat
    79321 ggtatttggt cataacatgg taagtgacgg gtcagcagag gatattaagc aagttacatc
    79381 atgtatgtgg aatatttatt gtaaacaagg attagataga tttagtacaa cccagactca
    79441 cgaatttaaa gattattcta atatcattcc ggcagaatta tatttagaaa tggacaacgt
    79501 cgtttcagat attaagcatg aagtgatgga attactggtg gaacatcagg aaatatataa
    79561 atttctattg actaaactat tgaccaacga aacattaaat gccgatgatt ttattgaagc
    79621 attccaatct tattataaca ttaaattgaa taaaatagaa atcggaaaac atatatcatc
    79681 aggatataaa gcattaactg aaaaatttat tagtggaaaa tctacttatg tgaatattat
    79741 agatatttcc ccggaatcta aacccaaaat tcaaaagaaa ataccccgat tagatgtaaa
    79801 acgaaaataa attgtcggtt gcacttttta attgactttt gatttcaagt gggtataatg
    79861 gggaaaattg aaaatgaaat ttaaacctaa aacagttcaa gcctggaaag tgttgcgtca
    79921 gaaagatgac ggcactttaa ttggcgcatg gttttgtaat gatgtaacat atataacccc
    79981 aacatttcag ggagacacac ttttggcaaa agcaatacaa ttaatagacg aatatccccg
    80041 tgaaaattgg attagacaca attgataaaa ctcaattcat ggttcattcc catataataa
    80101 atggggaaga agtatatctt gtgcagcccc aacacgccgg atgttcgtgg acacaggaaa
    80161 ataagttctt gcgatcatct gtttgggatt ccgaaggaaa tttaatttct gccggattcc
    80221 ccaaatttac caattgggga gaaaatatgg aaaatttccc cgtgcccaat tctttacaaa
    80281 atactcaaat aattgaaaaa cttgacgggt cattattaat tgtatctaaa tggaaaggca
    80341 catttattct acgtactcgg ggtactgtgg atgcctttaa attagacaat gggcatgaac
    80401 taacacaatt taaacaaaaa tatctacaca aattatcatc gcttaatcca tctgatacat
    80461 gggaagggtc atatttgttt gaatggacct ccccatatca aagaattatt ttaaattatg
    80521 gggattctcc cgaatggtat ttaattggac atgttaatca caaagattat tctttgatgg
    80581 accaagattc attaaatcaa tgggccaagt caattgagtg tccccgtcca cttaattata
    80641 tatttccaac gattcgagaa ttaattgaaa ctatagatga atggaaagga aaagagggag
    80701 tagtaatata ttccaaatcg ggacaagtaa tgcacaaagt aaagactttt tggtatttaa
    80761 ctttacatcg aatgaaagag gctttatctt cttttgataa agtaatagat gtatggtttg
    80821 agcaagatca accttcttat tcggaatttg aaaaatttat agttagtcaa tttgattggg
    80881 aattgtggca acaaatacgt ggcgatgctt ctaagatttg tgatgcttca aagggagtcg
    80941 accaaattgt tgcagggatg cagagattcg tagatgaaaa attaaaagta ttgcctactc
    81001 gtaaagaaca ggcgcaatta ataatttcat cctatggaca aacaaatcgg gcatcttttg
    81061 tgtttaaatt gttagatgga aaagaattaa ctccaaccga ccgaaaaaaa ttgttgtacc
    81121 aagttttgaa aatttcttag ttgacattcg atttcaaatg ggtacaatgg aagtaaattg
    81181 aaaatagaaa gacgattatg gcttatatag aaaatgcaaa tgaagttccg aaaaacgaac
    81241 aatatataat tgtgttgttt agacctcccg gaagcagttt ggaaaccgcc cacgcagttt
    81301 attcttatac agatataacg gaatggcaaa aagaccttat gcgttatatg gctaataata
    81361 catctcacgt agcaggaaaa tttattcctg tagatgctaa agtaaaattc gatctgattt
    81421 ttgccgatgg cactacaact taaacatgaa ctacccctac gctaaagacg taggagtttt
    81481 ctggcgactc aaagataaaa aagaatggga agaggaactc gctcggcata taattaataa
    81541 tgttccacat atagctggaa agtttattcc agtggaagca aacgtaaatc ttgatttaaa
    81601 ttttaaaaat agtaataacc tccaaataca aaaaacatga ataaatgtga atgcgaaaat
    81661 tctgccgaaa gtataatttc ggaatatttt tatcaacatt tcaaaaaaaa tcccgaccat
    81721 caatttaaga ttgaattaat caatttaatc gaacagaaaa aaggaatgga aatttgggat
    81781 gcttttatta aaaaactaat ccgtatgcaa ttggaagact atactccaat gtataaacct
    81841 tcatatgatg cggctgccga agcatatcaa aaagtaaaac acttgaaaaa ccccgacaat
    81901 cttctaatgc ttatttgtct taaatatctt ggaagaaatt tttcaaatac aatgaaatct
    81961 attatatatg aatacatatt atttaaaaaa cactgaaaat tgtatcatgt aattatttaa
    82021 tataatttat atatgaaaat actaaaaacg ctatcaactg ctctcaatga aaaagatgtt
    82081 gaaaatgcct ggagagcatt tctcagtaaa gaatataaat gtgatattgt ttcaccattt
    82141 aaaaccgatg gatattttga atatttagat gcccgagttc tttgcgaatt taaagaagac
    82201 atcgaaatga ctgacattaa tagtactttg ccagttattg cccaaagtat ctattacata
    82261 aagaaatttc aagatgaaga aaaacctctg cctaatgtag tatttgccgg agataaaaat
    82321 gaatgtttca taattggaac tgcggcgtta ttgccatatc tttctaaacc gtatgattgg
    82381 tctattgctc cgtcaacggc atataaacat ttgccgttaa tggccgattt aattaaggat
    82441 gaaaatatta ttcccgttgt atttagttta gattcgaaat tttcattcga cccaatccga
    82501 ttgtgtattc aaaataccgc tttacaacat aaatcggaaa cccccattac tgctaataat
    82561 attgttcggg tatttgaata ttgggtcact aatgttctca acaattcaaa aatggatgct
    82621 aaagatgtac tcgatacatt tttaatgctt ctcactcaac cacaagaatg ttatttgcat
    82681 cctaaaaagc cccaaattct aatgattgga gatagagaag taagagttaa gcctaaaatg
    82741 tataaggctt tttttacttt atataaagaa acccacaacc cgcttgaact tcgggcaatt
    82801 accgcaaata aagatcgttt atttcaagaa atttatcgca gacgtaccgg agcatttttt
    82861 acacctgcta tttgggtaga tgaagcacat aaaatgattg cggaacaatt tagtgaagat
    82921 tggaaagaaa aatatgtagt atgggattgt tcctgcggga cattaaatct tacacgggat
    82981 tataagttta aagaattata ctgctctaca ttagaacaaa gtgatttgga tattgccgat
    83041 aaagcgggat ataatcccga agcaataaaa tttcaatttg attttttaaa tgattccgaa
    83101 gacaaacttc cagaaggatt gaaaaaagca ttggctgaaa acaagccaat cattttcttt
    83161 aataatcctc catatggtac ttccggagct agtcaggcgg gaggaataaa taaaaaagga
    83221 gtatctaata caataattaa taaaaaaatg ctggaaaaaa aattgggaca atcatgcagg
    83281 caattatatg cccaatttct ttataaaata aaattaattg ttcaaacata taatttaact
    83341 caatgtggaa tgggaacttt tactatgcct acttttttag ctggtgaaag ttataataaa
    83401 tttagacccg aactttttaa aacattttca tttaaagatg gaatgttttt tcaagcttcg
    83461 catttttcag atgtgtctaa tacatgggga attattttca ctatttttaa atcggaaaat
    83521 ttgtcagttc cttctacgtt tacattaaaa attaaagata ttgatataaa tgggcgtata
    83581 gtaattattg gaaagaaaag tatatataat tcggatacaa ctcaaaatat aggaaaatgg
    83641 ataaaatcta taaataattc ttgcaaaata gattttccaa cattatctag tgctacagtc
    83701 gtaaaaattg cagattatga tagattaatg aagggggctt taggatatat gtataatagt
    83761 actaattcag taacaggaaa ttcacaaaaa gttgctattt tttcaagtac gtttgcatat
    83821 ggaatgggat tatccatttt aactgaaaat ttctggcgtt gcattgcaat gtttacagca
    83881 cgcagaataa ttgaacccaa ttggttaaat caacaagatg aatatatggt gcctaatatt
    83941 aatcatcccg agtatcaaca atgggttaat gatgcattag tatattcatt atttgagtcg
    84001 aaatcacaac aatcttcatt aagacaaata gactataaag ataaaaagtg ggatattatt
    84061 aatcatttct ttttcatgtc aataaaagag atggaacaat tagcgattga acaaaataat
    84121 aatgatgtat atactgatac taaaacgcat cctaatgaaa ggtatgtata tcaacaattg
    84181 gaacaaatat ctttatctcc tgatgccaaa gaagtattgg agatggctag ggaattggtt
    84241 agaaaatctt ttcatttgcg agaagcttgt aataatgtca agccagaaat gcatattaat
    84301 acctgggatg cgggatggta tcaaataaag aacggtttac ttaaagataa ttttaaggaa
    84361 gattatacca ccttcgtttc taaatataaa gcgttagaaa ataggcttcg agaaggtgtc
    84421 tatacgtttg aatttttacg gaaataaccg ccaaaaattt cttgactttt aggcttgggt
    84481 ccatacaatg gtggacaaga tgaaaccgtt tttgaaatgg gccggtggaa aatataaact
    84541 cgttccccaa ctaaaaaaac acttccccaa ggggaagcga tttgttgagc ctttttttgg
    84601 ttcgggggcg gtatccctaa atgtggatta tccctcttat agagccaacg atactaattc
    84661 caccattgta agtctttggc aatgtattaa agaccccaag tttattgatt atgcggaaac
    84721 tttctttgta ccaaaaaata acaaagaagc aacgtattat cggtttcgca aaaagtataa
    84781 tgaaaactta aaatcggacc cgtgggcatg ggaaactgcc gccttgttta tctatttaaa
    84841 taaacatggg tataatggat tgtgtcgata caatagtaag ggtgaattta atgttccatt
    84901 tgggcataag actaaggcac ctggatttcc gagaaaagaa ttaacggcgg caatgaaact
    84961 cgcacagaag atggaaatta gcctcgggga tttccgtatt gtatttgccg gagccaagcg
    85021 gggggacgta atttattgcg accccccgta tgttccttta actgataccg ccagcttcac
    85081 taactattct actggtggat ttactttgca ggaccaagta gatttagctg attgtgctcg
    85141 taaggctacg ttgaaaggaa tagtgacaat tatttctaat catgatactc catttactcg
    85201 taagttatat tcgggagcta aaattgtcga attaaaagtg caacgaagta ttgggtgtaa
    85261 aggaaaatct cgtattaaag aaaaagaaat attggctatt tttcaataaa attaaaagaa
    85321 atattagaag aattaaaaat tcagggatgg acggcttctc aagcaaaacg gattaaaaat
    85381 gaagatgata cctttatgac ggcagatatt tcgaatgatt ggcaaaaaat ggcaacggaa
    85441 aattttgcta tattctattg ttaaattatt aaagcaataa ttcttgactt tttctttgaa
    85501 ccgtgataca ctaaccccat aatagaattt atgcgaacca aatgttatta ttccgattgt
    85561 ggacaaccca ttgaatatcc cgaagaatat gccggaaaag tatttccgtg tcctgtgtgt
    85621 aatcgaaata tgatttttcc atctcttagt ggatttcagt ggcttaaaca aactatccta
    85681 ttcagaattt attttgatat ggattcggta aatccagatc gaaactcacc ttattttgta
    85741 attaataaat ttttaacata tttatatcgg ctttttgcaa taatatattt aatggctctt
    85801 cccattgctt taactattac attcatcgat tctataaggg aaggaacgta cgatgtaata
    85861 tattggccat ttgcagcaat attcggttgg ttggcgtttt atatatatta taaactcgtc
    85921 cgaataattt ttgatatagc agaatatcta agacaattaa ccttaaaata atatgaatgt
    85981 agaaaaatca aatcccccac taataataaa ctacttaact cgtaaaagtg attaatatgg
    86041 aatcaccaga aataaaaaat ccaatttata ccttagattg ggatcgttat tatcccgttg
    86101 ccgagaaatt ttccatcgaa ttgtttaatg gaaaattttt ttacgttaat tataagaaaa
    86161 cggagcctct agtaagttca tttaaaattt attcggatgg aattctatat gccaagtatc
    86221 ataatgtaga agatgaattc gaatataaag attataatga actaaggcgg ggtattttta
    86281 aagttattga agagttgaaa ttggatatag ataaaatata tattatcgat gctgaatttt
    86341 gtcatctttc tagtttcaag aaagcagtaa aagaaaatcg ggccatttta attgggaatt
    86401 attttgttga tcgaatttca gatttaaaat taaaatatac attagttccc tatatggttg
    86461 aacgaatgaa gaaagatata tattatattt ctaaaatatt ttccgatttt aaaatatgga
    86521 ttcaaattga acggaaaaat tcatttgcca aattatgctt tttatttcca aaccataaaa
    86581 aagattatag agattttgct aaagctatcg aacagctaaa cttatggcaa catatatgtg
    86641 aaaaaaatcc gaaggttgtt gaattgcacg ataaactaga taaattgttt gctgtagtct
    86701 tagaaacata tcctctattc caatattttt ataccttaat ttttaattcg gataaaaaaa
    86761 gcgaagatct aagtgatgag gtaagtgata aaataataga atatattaat gcaatggatg
    86821 cataccgaga aagtgtacaa acttaaaaca aaaagattat gaatatagat acaagtttaa
    86881 aacctacgag cgctattcgt aaacttattt ctgaacatcc gcaagcaaaa tttcctcccg
    86941 aagcaacata tgcattggat ttttcggaac tagatgatga gaagatttta acctcaaaag
    87001 aattgcctgc tctagtagaa aatgctgtaa agagcttaaa tgaattatat agtaaaaagt
    87061 taacattaga tgcccctacc aatcaactta tttggtatat aacacataat gcggcatata
    87121 cacaatcatt taataaaaaa cttatttcat ctccctttta ttacatatgg tattctaaat
    87181 cattaagttt atttgccgaa ccattcgcct gtactaattt ttcattggat agaaaaatta
    87241 cttcgccagg aattgaagcc atgaattcaa atattaaaag tgctcttctt aaaataattg
    87301 atggattgaa attagatata gataaaatat atattattga ttcggaaata gttaaatctc
    87361 ctttgtttga gtcggatgaa tttaaaaata atggaatgtc attgggcgaa catttattaa
    87421 atactgcatc tgacaggcaa tggggttcat tgtttattcc atatatgctg tggagaaata
    87481 caattcaatc taatgacatt tgggaaatgt ttacttcgca cgaaacactt gttcgaatcc
    87541 aaaataaaat gggtgccttt gccgaatttc ttaaagcaat gcccgaaatt gaaaaaggtc
    87601 atgaagcatt atatcgggaa ttagaaatta ccggattatg gtattggtta agtagtacaa
    87661 acgaagaagc aaaaagaaaa tatgctgaac tagatggatt atataaagaa gtaatgaaac
    87721 aatatccatt actagatagt ctctttaaat tattccggcc cgactataaa atgtcgaagt
    87781 tcatgaaaga tagcatcata aaatatatca acgcaataga ttcttatgaa ataactaatg
    87841 gcgggtattt tataaacaac gtttaaattt ataaacaata tgatgatcga ttttttaacc
    87901 agagaggccc ccaagtcaga atggtgtgat aatacaatat taagtaaaaa aaccctattt
    87961 gcttatgttt atgaaaaacg cataacccca tttcctcgca ctacagaaga attaaattta
    88021 attcaattaa gaaataataa tattcgtaaa aatgcatgga taattgcgga tgcacttaat
    88081 ttagaaattg ataaaatata tattgcagat ccatctatat gtgaattgtc cggatttgaa
    88141 gaagccttaa tgactgaaac ttgggcgagt ataaatggat atttttatag aaaattaaat
    88201 caaaatttgg atttactaat gaaattggtg ccatataatc taccgattgt aaaaaaatat
    88261 attcctaaat tttcacgttt agcggatact ccccaattgg cttcaaaaat tcaagataaa
    88321 tggggaatct ttttttcatt tttagaagaa ttccccgaaa ttgataaaga ttatacggaa
    88381 ttgtgcaatg caataaattt cttcaaattg tgggttgtat taaataatgg taaggtttta
    88441 tataaaagta atactcttga agtattttat aataaattac ttcaaaatta tccttatatc
    88501 gaatgtattt taaagaagat ttctccatct caagaaatat cagaaaaaga gtgtgaacat
    88561 atatctacat atattaatgc aatggacttt tttaagcggc gagaattata tttccctcga
    88621 aactttttct cttgacattt gacgccgaat caatatgatg ggtggaaaga tgaaaaattt
    88681 tattctgatt gtttctacca gtgccgttgt actaggattt atatatgccg gatttctggc
    88741 aaagcgtaca gtgcattata aaatgtatta tgagacacaa gtaaaaaacg aattgaaacc
    88801 attgcaaaaa agaattgaag tcctagagtc taatgttttc ctgttaaact atgcatgttc
    88861 aaacctcact aaaagaatca aataatatga aaaaaacaaa tgctgcaagg aaacttattt
    88921 atggagtttt catggccatt cttctgttca ccatgtttac aggataaaaa ttatattcat
    88981 tatgactaaa aaaagaatta ttgaacgtag tcccttggta atagcatttt atgcaactct
    89041 tttgggtctt atttcactcc aacataaaaa tattcaagtg gctctatggt ccttcggaat
    89101 atctcaggcg gcaattttag cttgggccat tttatgtgat aataataatt gtaaaaaatg
    89161 aaaaagaatt gcctgaaatg tcattcccta gtagatagta ataccattaa ctatttcggg
    89221 gaatgcattt catgtgcaaa gaaacgtcga aaaaaagaaa tggccaaacg gcctcggaaa
    89281 aaattgtttg gaaaacgtaa gaccaaaata atggatattt ctatacaatt atgaatttaa
    89341 atacttcatt agaatttatc tattatcatc catttcttac attaattatt gggggtcttg
    89401 gtgctattgt aattgatatt ttttatacaa tagtaaaagt tcttttcaga attaagaaat
    89461 aaatacttaa tgaaaatttc aaaaaatagt cttgacttcc atattgggta tggtataatg
    89521 gaagcaagat gatagaaata tcattttgac ggcgggatcg catcccgtta gtggggcgta
    89581 aagcctcgaa agtccgtagc ataacgatgg aattgtccag cgtgctgcgg aaaccaacaa
    89641 tcgtaagatg ttgggccgaa gtcgataccg tttgcgagcg ggtacgtggt gaaccaaaca
    89701 cgacaggctc tcgcagtctg taagtgtttg ttgctgaaca ggatgtgcga acatcttatc
    89761 acagtggaca cattcaccgc caccaacccg gtggcccctc gcaaagccag gacgacactt
    89821 ctgatttaca atcagttaca gagatactct agcagtaccc aagtaaattt caaggtaatg
    89881 cgagcaaacg gatgctggcc tattccagcg tcgagcacat gctagcagta cccaagtaaa
    89941 tttcaaggta atgcgagtcc ctggattatt gcgagccgtc gatgccccag aaactagcag
    90001 tacccaagta aatttcaagg taatgcgagg tataaatggg agacggataa aattatcgaa
    90061 aaggtgctag cagtgcccaa gtaaatttca aggtaatgcg agaagatgtc tctcgcaggt
    90121 tttataagaa acgggacact agcagtaccc aagtaaattt caaggtaatg cgggcagcac
    90181 ctggctgagc accgtgcgac tgggaagaac tatttattac tatgaataaa tttcaaaatg
    90241 caatagatat aattaaacaa ttaaccatta aacataattt aattggtcga gtgtttatca
    90301 tgggaggata tttgcgggat aaactcacat ctaaacagtc ctttgatata gattttttgt
    90361 tacttactac tgaaaaagaa acaactgatt ttttaaaaga acttttagaa ataactaaat
    90421 cggattcatg taaaaaccac cctactaatg aaggatttaa tgtttattta ttttctaata
    90481 cattaaatca aacaaaagtc gactttttta tggatattcc ctataaaccc ggtgattcaa
    90541 tccaagattg tttagtacaa tcatataaaa ggagggattt caaaatgggc gctttacata
    90601 tggatgttgt tagtggaaaa cttattgata tagaaggact tgcggtatca tctattataa
    90661 ataaaacaat taatacggta actgatgatt ataaatttca tttctggaga ttaccacaca
    90721 ctatctatcg tgtattccga atgcaatctg cattaggata tactattgac ccacccatgt
    90781 tagaatatat taaaaaacat tggtggctgg taaattttgc tcaaatattt catataaaat
    90841 tagaaactaa tagaataata cgaggtcccc acgccgatct agctataaaa aatttaaaag
    90901 aatgtaaatt agaccccaca gatctcactc gttccgatgt gtatatcggt gaagattgga
    90961 atgtttgtga acccggaaga gaacctaacc gagttataga tgccccacat gcccgatgga
    91021 caaccggctt atctactatc tttgtcaacg ataacgtaaa agaaatagaa cttgttgccg
    91081 acaaaaatcc aaaatataat gatttaaaag aaatagaaat cttatatgat tcagaatata
    91141 cacgaaaaat agaaattgat aaaaatagaa ttaaattccc aactctaaaa tatcagaaaa
    91201 ttcaattgaa aatgcccact tttaatcccc ataaactaga attatcagaa gataatcgtg
    91261 atctcggagt ctatgtccgg caaataatac tacataaaaa taattctagc caagtactcc
    91321 ccatcgaaca cgtgccctat tatttacaac tttaaaccta tcggttatcc gggggactat
    91381 accataaatg taatatttct ctttcgttat cacttaatcc ataggggatt aggtctggtg
    91441 ccccttcaat tggtctattt tgtaattctc tagttgaatg tactctggcg gcggggaatt
    91501 tcttatgttt atgcatagca tattccttta gcctgcgttc attttctacc ctcttttttt
    91561 cttcctccgc cgcttctctg gcttgtttct ctgccgataa taattctata atagtatcta
    91621 gcttcttaat taatacctca accagcttca taccattata tataaatcaa aaccggggaa
    91681 agttgctaaa tttaaagata tttataataa aatgaaaatt ggcaaaaaat aatgaaaaac
    91741 atatttgaaa aaccttttaa aaatcgaagc cggagtatta taatcaatat tcatggagat
    91801 acagaactat atcaacttat agtaaaattt gctaatgcgc tccattggag attagcaact
    91861 tttcaacccg gacaatctgc cgaattaaat attcagtatt attacgaatt ttcttttgca
    91921 tataaaacaa tatatgagtt aaaagacgat acggttagta taatgaaatt agatcttcca
    91981 attattgata ttaaaaataa aaacgattta attaaatttt ttcaacttat taaactaaaa
    92041 cttataaaag gacctttttt taataaagat gtgccttctc atgttttagc aataattgac
    92101 ccaacaaata aagagctttt agccgacctt ctcggatata tggaaatttt atttgaacga
    92161 tataattgga gttcattctc aaatttacaa ggccgatcaa atgattggtt atataccggg
    92221 aacaatgctc ctccaggatt tctatttagt ttttttgaaa aacatatgtc ttttattaac
    92281 acggatccaa aaaaagatgt tagtttaaaa caattaaatc ccgaaataat tgaagtaact
    92341 acaaatgagg gtttgcaaaa acttatgacc actatttcat ctttatcaaa aatttccgat
    92401 tttgcgattt ataaataata tgataagaaa atttaaaatg caccgaggca ctgtaacaat
    92461 agatactttt agtgatcgaa aaatagtgtt ttatattgtt caattagtac aaaagcattt
    92521 aaattggact atacgattta atttaaattt tgataagcct aatcctttat atagtaaatt
    92581 tttcaataat actccccgac attattcttt ccacattaaa ttgaatgaat taacgtggtt
    92641 ggaatatatt cctaatgaaa aatataccaa tcccattcgt actaaaaaag atgtagatga
    92701 attaataaaa tttattatat atgcaaaaaa acatttgccg ggtgacgatg atttaatttt
    92761 ttgtacggca attgacataa attcagattt caaatatatt gaatttattg aatcgctttt
    92821 accgctcatg gaaggatgga agtttttaga tgaaaccgag gaaaaattaa aatcttggaa
    92881 agaacaatgg agaaaacatc catcagttgt tccacagtac ctaattttaa atcattatac
    92941 taaaagaatc catcatgaat attcaccccc ttcttttagt aatcatgaaa aaatttatca
    93001 tgaaaaaata catagtttaa aacaacttta tgatattctg gaaatgtcca ataaaatatc
    93061 tgaacaatgg gatagcgcaa tatattaatg ataaaaaata ataacgaata tgcaatttaa
    93121 agtacataaa cggaaaattt atatagatac ttttagtgat aaagaagtcg tcaagtatct
    93181 tgtacaaata ttacgtaaag gtttctggga aattaatata tataccggag gaaaagaaga
    93241 tgacgtaata aaatctctat tctttgatgg tattccccga tattatgttt tatttcttga
    93301 cttaaataga atgctatggg aagaggaaaa accaaatgcg gaatttctta atccaattca
    93361 ttctaaaaaa gatgttgata atttaattca atttattcaa gacgcaaatg cggcttcaac
    93421 cagagtaaaa tatcaaagac agttccccga ttatgttgtt gcggatatac atggaaatat
    93481 agaccttata gaatttttac ttccactttt gcccgaatca ccacactggt attttaatac
    93541 ctcagatgta aaacgattaa atttctataa acataccaat tcttgtcccc gatatttatt
    93601 ctttgatctc agagtgaaat gtatagaatt aaaagatact ttccccaatt cagaagaagg
    93661 aatgattatt gatggatata atgtaaaaag tgaagaagat ttatataaag tactagaaat
    93721 agcaaataac tattccgaag cccgattaca cctataatat atgaaattta aaatatatca
    93781 aaagaaaatt tatatagata cttatagcga taaagaaatt gtagattatc tctataactt
    93841 attagaaagt aaaaaatgga cttgtgcctc attgaaaaat tatgatgcat cgaaatttca
    93901 atatttcgat ggtgtcccca gatattatgc tataagtatt gtagttaaaa tgttgtttcc
    93961 atttgctggc aagcccgatt ccgaatatct taatcccatc cgtacaaaaa aagatgtcga
    94021 agatttagtt gaatttgtaa ccgacattac agaaaattta ttagatcacg ttagagaata
    94081 tcctcgattc atcgtcgtcg atataaatga aagtatagaa ctttttacag atttaaaatt
    94141 tgaaaacctt aaaaaatggt catttgaaca cgtatttaat agaaactgga tagaaggaga
    94201 atatattgta cggggaccaa aatatttata ttttgatatt catgcaaaaa ccatcggtgg
    94261 cggtggtgtt gaaagtttag accgaattaa agattttaat gaattataca aggaaaaata
    94321 taaagaacca tgcaaaatta ttggatttaa tatatccagt agagaagaat tgcggaatat
    94381 attaaatatg gccgatacct atgctaaagc attagaacac atttattaat aacttatgaa
    94441 gtttaaaatc tataaaaata ttatttacat cgatacctac agcgacaagg aaattgtaga
    94501 atatctaagt gaataacttc atgaaaaatt ttcttattta attgatataa cattaagcag
    94561 tgaagatgcc aaattattaa aatccttata ttttgatgga gtaccccgat attattcttt
    94621 acaattagga ttgaaattat taactgccga aataaaaaaa cccaacgata aaattctaaa
    94681 ttcaatccgg tcaaaaaatg atgtagataa attgattgaa tttatcaatg atacaaataa
    94741 aaattacggc tggtatatgg aacaatttcc tgattctatt tatgcaataa tacatggaaa
    94801 tttagaatat gtaagattta ttgaagatgt aagtcctcca gttcgatata gaaaatgaaa
    94861 aagattttta taaagcttta agtcaaatcg aaatgtacga cgatttatac cgaatgatta
    94921 gagccaaaaa atattagatg tttataataa aatatttcca tcaatcttcc aatcatacag
    94981 cagaaaatgt caataaatta tttaattatt tatatgccaa ttctataaaa aaggccgtat
    95041 aaataccccc tataccctat atccccttcc actcctcccc ctccccctcc ccccgaaaat
    95101 cccccaatat ctcatcccaa atactcgcag gcggaaataa cggcggtata tccttaccat
    95161 aatatttatt taccctctcc cttatctcat tatacctaga atctatcttc ttcatctccc
    95221 ctacacttat ccttaaccta gaatataatg ccattcccct ctcccgctcc cgcttcaatt
    95281 cttctatccc catcttatct acttcctcat cctcatgcct atccgcccat tcacatatca
    95341 atccatgcgt aaattcagca tccgcacaac ataactttaa tgcctcattt aattcttcca
    95401 attcttccaa tatatcccgc tcggtattat cttcctcttt catattacat ccattttata
    95461 tctattcgct atacccatta ttcttattac tacatatatt caaattctat ttaaactata
    95521 ctcccatctg ttttatttta tctatatccc atccccactc ttaatctaaa atatattccc
    95581 acccccaaat aatcctatgc caatttatat atccttattc accgattaaa atgtataact
    95641 aaataataac gttcatactt atattccctt tcattcttcc atctttatat ctccatatct
    95701 ccatattcat atattcccat attcctatat ttctatattc acttatatac ttcattacgt
    95761 atttatattt ttaattattt atattcatgt attctttcta tttttatatc ccctctatac
    95821 ccatatagtc cccccacccc tcccccccac cacgagggac gagtactagg gaattaacct
    95881 cccactgggg agggtactac ccccattttt aagacccccc tactcccttt atccattttc
    95941 ccctatttat ataaactttt ataaaaatac ccgaatttta taaaaaatat atacgtatat
    96001 acatatatag ctatagctat atgaataagt aaattaaata ctcgtgtgcg tgatacacat
    96061 acatttccct ttttaatggg aaaaaatacg tataaatata aacatttatg tacgtattta
    96121 tatacataat ttattaagaa aattatagat atacatttat aaatttataa aattttccga
    96181 ataaattggg gaaattgggg aattaggaaa tttatgaata atataattat gaattgataa
    96241 atttacatta atcatgtatt gccgaggccg gaggccgagg catcatagat atttgtataa
    96301 gtatctattc atatatttat ataaatacat aaatacatat ttatatattt atagttcacc
    96361 gagaatagta tttattcacc gaaaagaaag tataagtaaa tactaaaaat ttcacatatt
    96421 tcaccgaata taagtatatc taaatactaa ttctgagtaa gtaatatatg ttatttacta
    96481 atatatgaga attgaaggga gtaaataata tatgttattt actttaaaat gcgtatttga
    96541 ataaagcaaa taatatacat tatttacata ttttaatagt taaataaaga tataataatg
    96601 atattgtgtg gtggtatatg ggagataata ggattcgaaa atttgggcag gggcggtgta
    96661 cttttattat actgaaattt tgaaaaaagt caagtctaaa agataaaaaa aataaaataa
    96721 aaagtgaata aaagagttga tatattttag aatataggta taataggaga tatgaatata
    96781 gacaaattga ataagaagtt tcgagcaagt actagacctt cggggaagaa aattagtcca
    96841 ttatcacttt tattgacaat gggatcgatg ataatgattg attcaaaagt taagggatat
    96901 gaagatatag agattttaga gaaattggaa aaagagggga ttgatttggg tgaatgtgat
    96961 aaagaaaagg gtaaataaag cagttgactt tttttagaat gtgggtataa ttggggtatg
    97021 ataacggtat atttagtacc agtaaaaaat gcgagaatta agaagattga tttctcgcaa
    97081 ttaaaaaaag atttggtggt acaatttgat tatcctgaga gcaaggcacc ttgggaagta
    97141 tctttaagag tagtcaaggt actttctacc acaagggaac atcttgtggg attagaaatg
    97201 ggttattcac catctggaaa tcgtacattc aaatataaga agtatttgaa agagaagatg
    97261 gaagagttac atttaataga atctatacgg ttatgagcaa tatccatgta aatccagtag
    97321 ttaagtttga ctatcctgat gaagttacgg gaaagtatcg gcggcgtttt gtgcttttaa
    97381 tagcagctaa taagcatgag atggaaggaa tagaaacttt atttgataaa gggaaagaat
    97441 atgcgatgat gaatcgaaaa tatcgtcagg ataaaataaa gaatctaagc attttgtccc
    97501 ataatccaac ctatttagag gaaaataaag aatgaataac atcttaaagg gaccattagt
    97561 aaaatttgaa taccgcaatg aaaattcggg ggaatatgaa atacagaata tcattgtaac
    97621 ggaagccaat tctaattcta ttaaaggaat agttgaatta gaaagagatg ggcggatgac
    97681 gatacaggaa tttaatcggg ataggattgg aaggttaatg gtatttacat ttaatcctgt
    97741 ggcattaggt aagaagaaga aagccagatt tgaatttaca aaacctattg aatggattaa
    97801 atctattagt ggggaaggaa aagaaaagaa ggattctaat acatttccac ctttagaagt
    97861 atcgtttgaa tatcctgatg atatgggcat ttatacaaaa agaacagtaa atgtatttag
    97921 aatggggcct aaacaaataa gggggtatga atttgtattt gtacagggag aaaagaaaga
    97981 tttacctgta caaatttatc ggcgggataa gattaagaat tttgaattag tatcgtatta
    98041 aaaaaatgaa taacatacat aagaatccaa tagtagtatt tgaatatctt gatgaaagta
    98101 cggggaagta tattgtacaa gagcttagtt tatatgccgc taatgctaag gtaataaagg
    98161 ggatagaagt acttgatgat gggaaagtag tggatcgtac atttaatcgg gataaagtta
    98221 gaagtcttaa actattaacc tacaatacga agtatttgga aagtgataca gagtattggc
    98281 aaaagaagaa aacatgaaaa acatagacat aaaagcatta atagatggaa caggacattt
    98341 tgaaggtcct ttaattaagt ttttgtatcc gactgcgggg agatataatc ccttaaaaga
    98401 gagattggta caattagtaa cagctaattc agaatatctt gaagggattg aattgattcg
    98461 taagaagaaa ttacctgtgg aacgtaaata taaaaggttt ctgcaggaaa aaattgtagg
    98521 aatgcaaatt gtcgggtata atactgacat tactgactga aaattttcga aaaattgctt
    98581 gacttactgg aaagaaagga taaactgggg gtatgaaaaa tgaaattatg tatccgtgtc
    98641 cattatgtga gaatgaaatg actgttaagc cagatacgac tggggtaatg gttatttgtg
    98701 agaatgaatg tttacctacc tgtcatgaga atgtatttgg tcatgggaag acagcaaagg
    98761 aagcgtggac agtgagtaaa gaaaaatttc gggtaagtaa gtaaaattac tgactggaaa
    98821 aaaacggtag tggaacaaaa aaagtagttg acaaaaaaca aaaaaacggt aagatggaga
    98881 gcaatatgaa attaaacttc aaaacttatg tcgggggcaa gggcgttgtc gttgaccgca
    98941 ctggcctaga acaagtcgca actccggagc ctttggggcg gtggttccca attccgcata
    99001 ttacactggt gaatgagctt gaaaaggctc ttgcgccgca caatctgcgg attactgagg
    99061 aaacgtataa attggacaag gcgggaaatc ggatgtttgg gatgttacag gtggctaatg
    99121 gtagtattgg ccatgaggat tactcgttta tggtagggtt gaaaaacgct cacgataaga
    99181 tgatgcgagc tgggttggcg gttggaatgg gggtgtttgt ttgttccaat ctgtcattcc
    99241 ggggtgaaat tgtcattggg cggaagcata cgactgcaat cctagaggat ttgcctatgc
    99301 tgatgactgg tgccattact aaattggcac agcgatggaa tgaacaggat aaaatcgttg
    99361 aagcctataa aaatacggag gtagggaaat tgcaggctcg tgacctattg attcaaatgg
    99421 ctcaaaggaa cgtatttcct cggacccaat ttatggatgt aatggaagaa tgggaagcgc
    99481 ctcgtcatcc tgaattcaaa ggccgcaatc tgtggaattt gttttcttcg gtgactgaga
    99541 atttgaagcc tcgtgagaat tcgtcagggt caactctgtg gcttcttcaa ggccggacgg
    99601 aacgactcca ttccattctg gacccggtgg cgggaattca atctgaggct ccggaagttt
    99661 caaatgaagt ggacgtagaa actgaggtag catagttatt catacttacg aactgcattc
    99721 ctccgggaaa ataaccccgg aggaattttt ttatttggga attatgaaaa tggcggtgga
    99781 agatttgttt taacctgtta ttatacggat tcatatagag aagtcaagag ttatgtcaaa
    99841 aagaaatccg gtagcatttt tatttgtgca ttattttctc ttaataaaca aataatatac
    99901 tgaatcttcc cagaagaaga attgaagaag agaataatgt atattattta gaaaagagaa
    99961 taatgaatgt tatttagtat tcggtttatt tcgcctcgcc attttccgaa ggaagggctt
   100021 cggtcgagca agtgctcgat aattagtttc atgaaagtcg aaaatcgcat aaaaagtgat
   100081 gttggcgctt tttatatttc taggtagaaa aataaataga aatagaaggg tttaataatt
   100141 ggggtagggt taggtatggt ttagggtata aaatggatat atgaataatt caggaattat
   100201 atcagggcga aaataaaaat gaccccagga ttgctcctgg ggtccggttg ggggagggga
   100261 ctggtagatc cccttagaat tgaccatcat ctatcaattc tacataccat tataccgtaa
   100321 atttgtaaaa agtcaagact taatttttac gagtctgatt ttatatttac ggggaattca
   100381 atcatttcaa aggcaatagg gatacctggg gtaggtagga ggggggtata gtatcgtata
   100441 tgttcccatg cttcatttac ttctataatc ccccccacgg agggggggat aaaagtatta
   100501 tcggttaaga tagatttatt atatttagta gctttttcta tggaaaaaaa ccatccgttg
   100561 gatttattcc agtaaagggt atctccattt acattagtag aacagagaat gaaataagtt
   100621 ttacttggca taaatggatt tacctttgga attaaaccgt ttaatacggg cctttgcggg
   100681 ggctacatga atttttttac cgttcacgat tttagatgaa gttttacctt ttctaatgta
   100741 atgggaaaag taagcggctt tatatccgcc tttaccattt ttccggttac gatacatagt
   100801 tttacttaat tgagtacctg ccggttgtgt tccgtgaatt agaatagcaa agtcaccatc
   100861 ataattccaa acgtgagaat catcatggtc gataggcaat ttgaatttcc gtttggcggc
   100921 ccattcggag tttacaactc tagcagagcg gagattaaaa gttttaatta aatggtcatg
   100981 cgttcctcct agcgaggcta ctaatcgaaa attgctaggc atttcattta atcgtttaat
   101041 ccagaagggg agcgctttcg tatatccgta gaaaataata tgtggattag atttagctac
   101101 tagaagccaa gcgtcaaaat aagtttgatt gaagaagtcg ccggactggt gcactcgcac
   101161 gaatttagtt ttcccgtcac gaatgggaat tgaggcttca attttagcgg ccatttgaag
   101221 ggtagtttta gaagccttta attcttcaaa attatcccat cgggattttc ttacattgga
   101281 gaacagggcc tcgatgctcg cagcatagca tcggaattgc gtatctggcc catcggttat
   101341 tttacccgtt tcccggtttg cctttgatag acagatttta gcgaagggac aggagaagcc
   101401 agcgggaagg gaaaatatgg cgttgtcctt ttttatcttg gcgtttccaa tagaaaaatt
   101461 tagcgttttc attatagaac cattatacgg attcagttta ctttgtcaaa taaaaaagta
   101521 aatactggag agattattta ggtaagggta ttaatataaa aaaaccggat gcactaccta
   101581 gtgtgcatcc ggtcttgtga gtatgttatg ccgccacggg ttcggcggga gtttccaccg
   101641 ccgccggagc aacgtcaacg gagacggcgg tttcagcaag cagcgccttt ttagtggctt
   101701 catagtccgc agtcgtttgg gcgggagcct tttccgtgct cggtttgacc gctttgggag
   101761 tattttctgc cggtcgccgg ataaagacgt attgcttccg gcccaacccg ctttcgctgt
   101821 tcggttcggc cagaatgttc tttacccgaa taatggcgcc cttgcgggaa cccacttccc
   101881 gtttcaccca cttgcggagg gtaagagtcg tgcaccgttc tcccttcccg gtttccaaat
   101941 tcacaccgtt tgcggtttcc aggtccgaaa aggtgaattt accacgaggg ataatcggaa
   102001 cgtacttcgg gcggcccgga ccccgcttgg cggttgcatt ctttctcgct ttcgctttgg
   102061 cttttacgtt tttgctcatg tgtttttttg ttttgcgttt ttgttttttt gatggaacat
   102121 accatcattt tgattctaca ttatatctat attcggtcaa ttgtcaagcg gacttttcaa
   102181 ttttttcatt ttttgttgta agttcttatc catcagcaat atattatttt cacttgactt
   102241 taattcaatg aataacatat ttttaacgga catttacatt tgacaattta tttgaatttc
   102301 ttaccattat attgaatttg gggaggaagt caactgtaaa aacaaatttc ttttgacggg
   102361 aatttggtat agaaattgct ggtgaataaa tatacaaatg aagaagatat aataaataat
   102421 atatgttatt tactctgaag aagacaaaat gaataatata tgttatttag tggattggat
   102481 aaaaagggcc cgacagaaat ccatcggggg cttgtggcta agacaaagaa actaactacc
   102541 tgtctactgg tgttaggtta cgttttatta tattgattgg agggaggaag tcaagtgtta
   102601 tttattttac tcggacaaaa tcaattggaa aattttcggc atattcttgg cataccattg
   102661 tttttccgtt tcgggtgaaa gaaagttcat tttcggtgat atgaacagaa tttagggggc
   102721 aaactatatc tccgatccaa gtaataatac cccgatggga attgtaatag aggcgaactg
   102781 attctccgat ttggcattta ttatccaatt cctgaatttg tttttgagac aatcgggaat
   102841 tgtgcaattt agcttcttta cgggatacat ttattttccc gtgttcaaag ttaattatac
   102901 cataactggg gacataggtt aaatagtcca ggcatgtcat ggtagtttct tccattaaca
   102961 acccatcttt atttatgatt ttcatattat cactatactg atttttatag aattgtcaag
   103021 aaataaaaaa agcccccgac gatttttgtc gggggcgtgc acgaggcggg tgagatagaa
   103081 attacatata gacattccaa cgggagaatg tcggttcaat cttcaacttg cggagcgtct
   103141 tcatggattc ggttggcacc tttacaaata gggtatcttc gtcaaattca acgaaaaagt
   103201 ccccttcttc ccaatcggca acatcgggag tataggcgtc gctcgcatag tgaacttgta
   103261 cgataggagg caaatctttg atgttttcaa ttaggaaatt ttcaacatcc tccgcatccc
   103321 catctttcag gatttttcgg aattcttttt gttttgcctt agacagcaat ttcaaaaact
   103381 ttgctgcgtt gacagtgtaa tttgaacttg gataatcttg catactcatt ttatttccct
   103441 tttattaagt ttaatcctag tatatcgatt tgaagggaaa tgtcaagcgt aataaaattg
   103501 aaaattctgt cgataaagtt tggcgttttt atttttcaaa atcaaaagta ttttgttttt
   103561 ttaatataat cccgatttct ttttccccaa gtttaattgt atttaattaa aatttgagtt
   103621 tgattatctt ttatagcatt aattctagtt aattgggaca ggtgttttag aagcggatgg
   103681 atagttatag ttggatttat acaatgggta ctaatttcta cttcaacaat gatttctcct
   103741 agaggccatt ggcaattggg attagatcct aaataaagat tgtctataag aatagtatct
   103801 ttaattatgt cccatttttt actcaagtgc atttcaagaa gtttcattac ttctttttca
   103861 ttttgttgat taatagcggt tatgtattgt tccttaatat ctacgggtaa aaagaaactg
   103921 aattctctgg catttatcca gtatgtgttt gagacaatga cggcactaat tcttttaggt
   103981 gtatatttag tattcatatt agtattcata ttagttttta tttacttgta cactgacatt
   104041 attatatgcg gtatattcta tgttgtcaaa tggatatttt gatgccgcag tgcgtttgaa
   104101 tatgctttac gggttgaata tcacgacgac cgttttcggg ggccatttac cagccgaggc
   104161 ttctttatag gcaatatcat tttttccgac aataaatgcc ccagcaattt ttccccattc
   104221 tttagggagc catttatgga gtaactccag aaccatgttg tctgattggt ctttaatggc
   104281 ctttagatat ttcttccgga tggtagaagg aaggaggaaa gtcaattctt tggcattaat
   104341 caacgcagtt ttagtagcag taattttatc tgtcatggag gattttatgt ttgtgttaag
   104401 agaaattata gctagtttag agtattatga atttttatag ttcatcggag tatttgtccc
   104461 ccaacttaat cacttgtttc acgaagtcat cgtaccagtg attcggttcc cggacgccac
   104521 tttccatttc taggatgcgt tttcgtttga tgtcgtccca ttggtccagg atttcattcc
   104581 tagcccggag gtaggggtta ctggggtcca cctttggctt ggcctttcct ctaggtttaa
   104641 ttttggcgtt ctgcttttcc tcttcggcca gcagcctaaa cccttcggcg gtagcttctg
   104701 ctagtgtctc tggatgttca ggcatgggca gggaagtgcg tccatagcga atttctaagg
   104761 atgcactact atttggttca ttcttatttt tcttcatttt acataaatat accagttaat
   104821 tcaccgaatg tcaagacttt acatagattt ttgttggctt gccccggcca cctttttggt
   104881 cccgcacgaa cttaaccctt gcggtttgca atgccgcctg aacaaataga taggcggtag
   104941 ggtaggatac ggaattgaat tcggccagtc ctttgacggt gaattcccca tccgggaggt
   105001 ttaattcctt cactttggac aggcccacgg gagccttttg gggggcaaca gtagcctttg
   105061 gtgcctctcc gggggcggta tccgtattca ccgaacgggt tcgggtggac ataataacag
   105121 gcaatgggtc cggagtttct ccctttgcaa tttgggtgag acgcttaaag cggtccatag
   105181 cggccccgac attaccaaaa gaccatgcgg tttgcccaaa ttgacttgaa ccgggatata
   105241 cttcccggtc ttcttccaag acttgattga atatcatctt ccccttttga tgtacctgta
   105301 tgttaaaaac ttcatagtct ttaattcggc catcggggtt ataccgttca tacactgcca
   105361 cagactcatt tcgacaaagt tgcttgtaag taagcggggg attaaacccg cccgcccctg
   105421 atgtaaatgt ttcttcaagt ctaatcatac tcccattata tggacccgtg gtgttttgtc
   105481 aactcaaaaa aaaagttttt ttgggattga ctttttttag aatacccgta taatggcagc
   105541 aatatgaatg ataaagaatt cgctgaaatt acggaagctc tgttaaagac cattgctcgc
   105601 aatgacgaat tgacagaaca gcttgctagt gccttgggcc ttgaactaga cgagtttgag
   105661 gattatttgg accgggttga atttcccgtg gtcggagcaa aaaataaaca tgacgtatga
   105721 caaaatccta agttcacact gttaatgtca tagatatgaa aataattgcg cataatgtca
   105781 ttgaatgggt tgacggagaa attgtagcag cacattcatt ttctgacact agggagggag
   105841 agctagccgc aatcaagcta tttgaagaat tgattaggga ggttgaaccc cctactggtg
   105901 aaggaaaaaa aatgtcattg gataaattta tcaaacagtg tattaagcaa aagtgtttca
   105961 taagtaggga ccaaaatcac gtcataactt taattaaaag tttaccataa gaatttaata
   106021 cttatattta tgaaaataca gacttttaat gtagttgagt tgtacgatgg agaaatctct
   106081 gggttgcact catttcctaa tacaagagag ggcgaattag aggcgatgac tctatttgaa
   106141 aaaatgatat gggaagcgga ttctgcgtta tcatctgtaa acaaggattc attcaaagat
   106201 tttgtagctc gatgtcttaa acgaaagaca tatagtagta gcgatcaaaa attggttatt
   106261 tgtttagtga atagcttacc ataggaattc taatgccccc gccgaaggtc gggggaattt
   106321 tttaatgaag taaataatat atattaatta gtagaagaca attttactaa ataatgtata
   106381 gtatttactt ttggtatgcg catacgaatt ttgaagtcaa tgttagttga agttgagaag
   106441 cccagactgg gggaagtttg ggatcgacaa cttaatcgat gggatgaatt tcggattgaa
   106501 gaagtctatc aagagggaaa gacttgtaac attaaaacag atgaagggga cattttttta
   106561 tctgtccccc ccgattgctt tgaggttcta gcataattct tccggccagc actccaagta
   106621 ggagccatct ttatcccata tttggaccat tccattttca actttaatgg aagagatgac
   106681 gtaaattcgg gaacagttgg cgctagtatc ggggtcattc caaaatactt catcgccaga
   106741 acgcagtttt tttatttgtc taatagtcat tttaataaat tagtattaat gtttttatat
   106801 tgcagtcatt gtatcgtttt ttttgttcaa gtcaagtatt tttttttaca actccgcctg
   106861 agttttcatc gttctctttt tttctttagg ctagccgcta ttgtttccaa gctggcttca
   106921 aatgcagaaa gctaatataa atatgtcaat aatttcagta gttataatca ttctttaatg
   106981 ttatctagtt ttatattaat ccacacataa caggtacaac taataattag gaaaggatat
   107041 attcctattt tccatccttc attccatgtt ttggtgctaa ataggataaa ataacttcct
   107101 attaataaaa taaaaggaat gataagataa cgcataaacg tcaaaaaatt taatgtagaa
   107161 cgggacgtgt ataatgcgta aattacatct ccgaccatta tgctaatgca gcaggctaat
   107221 atgcttatat ccagtacact aagattcaaa aactcattca taatcatttt ttggttcttc
   107281 taggaatttt tcaactttat tttttaattc gatatccatt acataccata ttaaacccca
   107341 aatgatgaag attaataccg cagtaataaa gactttggct attcccggca agggggaaag
   107401 atggaggtag gttagaataa ttcctagtaa tacactgatt acaggaatta aaagtctcat
   107461 tttgttactc ataaaagttt ccatttcttt cttaattcaa cattagcatc aatccaagag
   107521 aagcaactag aaataaatga tacaaaagta aatgcgataa aaagtatcca tacatttttg
   107581 gtaagaaaat aggtaatagt ggcaataaca gtagcattta cactcattat caatcctgtt
   107641 ttaatcatta tggaagtagg aaagagagcc atttatcttt aagtcgccag aaaaccccta
   107701 cgtctttagc gtaggggtag ttcatatcag gctttcagtg accgcccccg tttatctagc
   107761 cgaaagaatc tgggttctcc gccaaattcc tctgacaatt tggccatttc ttttcctgaa
   107821 atttgagttt cttcctcgga ataattcccc ttcatatagt ccccttccgt gcattcgtgc
   107881 acgatggcca taagattcat gcaggggccg atggggtcct cggataggac gtcaaaacaa
   107941 attcgggttt tgtaaaattt tcgttttttc atattgccga ttatactcaa aaagggatta
   108001 aagtcaagcc ttaaatgtta tattcgggtt ctggggcggg tttttccggg gcaagtttta
   108061 gctcaaattc ggctctggct tttcgataga aaccatcact gctgccaaca atgtaatatc
   108121 ccgcctcggt gagatagagg gttccacccg ttttgtcaac ccattcaaaa tcccctttgg
   108181 gtcgggattt gcctttgaag cattttcccc aagcccgtcc ccttgaacat cctccgaatc
   108241 gggttgagag ggtaatggtt tgtccaggtt tgatatattc ttcgtccggt gtattttcag
   108301 ttttgaattt tgtcataact caattttagt tgcattatac caaaaagtat aaaagtgtca
   108361 agccttaaat ttcatcgctg ttaatatgtt ctctcctgtc tcgtttatat tctcgatacc
   108421 cttcgagtaa agataattca tctttaacat cttcatcagt aaagggcaac actgcgtcaa
   108481 ctgcttcgct ttccaattgc gggaaacgct ttttcatgta ttctagccta tcttttttat
   108541 tcatatatcc aactatacct attatttgga aattgtcaag gaaattttcg ggaaaaatta
   108601 taggtcatgt ttcctttctt tgggacgtac atccattagc acattccatt tatcggtggc
   108661 atcggataaa aatccctcgt caaccatata ttttataatg tggggaactc tcttatttat
   108721 cacatcccgt acattaagag attgtaattc ggacatagaa tgctgggtaa ataaaataat
   108781 gctaattgtg tgcatttttt catctatatg cataacccgt acatcttggc ctaaccatag
   108841 tccataaaaa ctcatacgat tatttatttt ttggttcgtg aaaaactatt ccggatagac
   108901 attgccactc atcatagttt tcaagcaaaa atccttcatt tattaggtac atcaaaccac
   108961 atcgtttaag attatctgat tgttctttgg tcggacgttt cttcaaatga agtaatagtt
   109021 gtactgtttt tgtctcatga ttaatttcag gtatttcaat atattttcca atccaaatca
   109081 taatttccct taccaattga attttaatac ttttcctgat tctaattttt ttcggtgaag
   109141 tgtagctaaa cgtaaagatt taagatttct tttcttactt ttccgagcat taagtttgga
   109201 atatccagta catttccaag tttcaatcca ttcggaatca cattcaaaac ataaaatttt
   109261 caccgaatga gtatttcctt tatattcgga aggtcccgca ttaagatttt tagataaaca
   109321 tagggggcat tgtaaagttt ccagttgaat gtaccggcga ctagaaatag gtctaacttt
   109381 actcatacgg gcattatacc gcttttaagg gaaatgtcaa tcttaaatga aggcaatttt
   109441 atcgaatgga ttatttgtcg tcttctcgtt cttcccaaaa gatatgtcca caatttaggc
   109501 actcgtctcc gtctttaacg ttgtcgggaa tttcatcccc acaatcgggg cattttccat
   109561 ctggataaga ttctttgatt ttattcatat atttttttac accgaaattc aaaggtgaca
   109621 gaaacaaagg aataaatgga gaaaaaacac cttgttcctt tacaatgtca tttaggataa
   109681 tataccccgt caacattgta catttctgtt ggccttaatg tattcatatt ttacagttta
   109741 ttatacatat ttccgcataa aagtcaaggg gaattttttt agaaatataa ataatatatg
   109801 ttattttcta attggagcaa aaataagctc cccggaaaat tgagcgtccg gggagaatct
   109861 ctgggttcct tcgctctaaa ggtttgcctt tgggcgtccg tttatccatt ctttggcagc
   109921 cttgagtccc cggatttaga ttccgggagg ccaccaaagt aactcagcta gtcacggcgt
   109981 ctagcctaaa accgacgaaa ttcacgacga ttgatttcac cctctgaatt gaggaggccc
   110041 atcgaccggg ccatttccat tgcttcggcg taggagtatt tttgaatctc tccccgctgt
   110101 cctctatgcg ggctaacaat ggacattttg ctttccatgt cattcattga ccgcccggcc
   110161 ttcaatccct tttgaatggt atggtacatt gtacgaaaag caaaggggaa tgaggtacat
   110221 tctattgtcc ctggtccatc tcgaaatttc catattgctt tcatacatat ttattacaaa
   110281 tgtactagcg gagccttccg ttgttaaaat gacatttcta ttatcttgct tctattatat
   110341 cgcaccaaag ataaaagtca agtatcaaaa ttcagttata tcttttccat caatttttat
   110401 ttgaaaggat tttatgttag ttgaatatat cctatcaaat tgtgacagtt caattaaatc
   110461 cttaattcgg gctcccaaaa gaaaacatgg agcctgttga tttcctttac tattatctaa
   110521 agtaattgat actgtaagtt ctttagtttt cattgcattg aaatcggttt gctgtcatca
   110581 ttttcagtta tttcatgaca atacgccttg acaactgctc gtgtttcccc tgtaagcaac
   110641 ccattattaa tagcgtgatg aatcacattt tccaatcgcc gaatcaattc ctttcgggga
   110701 gtaccgtttg gcgaatagac aacttcaagt gttaatttca atccaattgt tttcatactt
   110761 ccactttact gaaaagttga aaaaagtcaa gtgaattttt attcaaattt caaagttttc
   110821 aaagagtcag tgtacaccga gaaccgttgt cgtacaaggt cttgctgata ttcgggaagg
   110881 tgtttccata actcccaaat gagttgcggc aaatcttgca ctggcacttc caaactacat
   110941 cttcccgtcg tttcctttga cgtaataggc tccataacta gcacttgtgt cttggtgcca
   111001 tctttatggg cattgtacat tttcgacatc cgcaatccaa tgctattgaa cactccgttg
   111061 cggcccaaaa aagttgtcat tttgctgaat ctcatgatgc tattatatcg tttgaatggt
   111121 ttttgtcaaa tcccttcttc atacgttgac ccaagttgaa ccacaagtta tacactccgc
   111181 cccttctagt acatgtgtac cttcattgtt ggcggaatac tcaaaaatgg gcaatagtgt
   111241 aatcatactg gcattatacg gttttaatgg tccaagtcaa ctcttttttt atgttattta
   111301 gttatagagt tttcttaatt caaataccgt ttgagtccgt tcataaattg acattgcatt
   111361 aatcaaattt acaattattt ttggcaaatc tgaaagaggt aatacaatag aacaattccc
   111421 ctctccccaa tgttccccca acaaagttaa ttgtaagcat ttggaaccct cattagtaag
   111481 catgacttcg gaaatgccca cttccgtggc cttaaatcct tttccattgc taaatcctgt
   111541 tattggattg ttaagtttga aaatcttatt cataccgcca ttatactgat ttaataaaaa
   111601 agtcaagtgc attttttatt attagttcac cgaatgaaaa taatataaat ataggtaaat
   111661 aacatatatt atttacttat ttgatcccaa agatctgagg taaataatat atattatttt
   111721 ctcggtcttt agaaaagggg tattaacttt ttgtaaaaga gaagacattt acgatgaaaa
   111781 agaccgattg gtatgggtaa aaattactga tgccaacccc ccgaaactgg agtaattaca
   111841 gaagaactag gattttaaga ttgacatttt gaaaaaaatc agtaggatgg aggtaatata
   111901 agtactaaga aaacagaaaa aacggaagga acatttgaag aaaagtttga aacgacgaga
   111961 gtttaatgat gatgatgatt tgtgtgaatg gattaagatt gttccggaag aaaatcctga
   112021 gataaatcta ttctcccgaa aagaacttga aatttagagg ttgacatttt agaaaaaatc
   112081 gatagaatag aggctagtat gaataaagag actgataaag taaattctaa tgatgcccga
   112141 tattattaca acatttggga agattcatta gaaccgttgg gaaccatagg accatttacc
   112201 tcgtgggaag caatggtgga acgtttgaga aatgacattg aaacttacaa acgtaatgat
   112261 tttgatttgt atgaatggat taaaatagtg cccggcgaaa aaccgaaaat aggcacattt
   112321 tctaggaaag atttaggatt ttaggctgta acgggcccat agctcagttg gtcagagcac
   112381 tcgactcata atcgataggt cgcaggttca agtcctgttg ggcccaccat ttttaagttg
   112441 acttttactc cgaattggat ataatatagc catgaataaa attgatgatg aaagattaga
   112501 aaaatttgat gtcccctatt tgaaatttgt ggtataatta tgaaagtaaa tcttacacca
   112561 catgtaatta aaacgacaga tgggaaggaa tatcctccgt ctggagcagt tgcccgtgtc
   112621 gaatctcgtc atgctctcta taacatagat ggagatggag atgaaatttt tcgggtgaaa
   112681 tatggaacgg tgactaatct tccgcctcgg aaagaaggca ctacctatat cgtaagcgca
   112741 atggtattgt ccgctctaaa aggaatgagg gaggatgtcg tagcgcctgc aacatcccat
   112801 cccgatgtaa aaagagattc taagggtcaa attgaaactg taccgggatt tgtcatttat
   112861 gattgacatt tctcaaaaaa taggtatagt ggtatcaaga tgacacgata ttttgaaatt
   112921 tatgttcccg gtaaaaacgg gtatagtctg tatgttaaat cagataatgt tccgtttcca
   112981 caggatgatt tgagtgaggg ttcacgggaa cttgattgca tttccgatga gcaaacgatt
   113041 atcgagatgg cggtgaaggc aaaggtattg gacccgaacg atgccgacat tgtgcgatat
   113101 gtctgcgaga tggatttgaa caccgtacag aatgaacgag gcattgcctc cgataagttg
   113161 gaaaagatat aatgagatac tttgcaattt attggtccga agataaagag gcggatgtaa
   113221 tgtacgttaa atctaaaaac gtacctcatt tttcaaagga aatgtatttt tcaaagtggc
   113281 catatcaatt gcctccggcg gaaatggaaa ttgtcaacat ggcattaaaa gcgagggtaa
   113341 tagattctaa tgaagcgaat aatgtaattc gagttgacga attgatacct ggattatttg
   113401 gatttaatcc attaagttca gaaattaagg aaatttaagt cgggaaagat gcggtcaatt
   113461 ggaggagcct taattggctc ctccgtttat gcaccgaaat aagtatttaa tatatgttat
   113521 ttactcaccc aaaattttta gatgaggtaa aattatttct gcaatttatt tctgcaattt
   113581 attcgggaag ttccatccaa tataccgggt cataaaggta aagttctcca ttaataatcc
   113641 ctaaataggt aggttcatat tcgtcacata aattttttat aattttaatg ataaggtgga
   113701 cgttttccac tttttagttt tttgggcaat acttttttca aaaatgtttc gggttcattg
   113761 cttacataaa tccactcgtt atcccacaat tcaaataatc tatctttatc gtaattgtaa
   113821 agtcggttga ttaaaataaa aatgcggtct tcggcagtga acatttgata ctccgaacca
   113881 attgtatcaa gatttcctac tcctatccat tttccatctt tatattttcc tacttgtgat
   113941 tcaaaatcgc catttccgaa gttgctaagt tccccaatgg cgtatagttc tccattaatt
   114001 atacctagaa actttatata cccaacaata tctactagat tttctatttc aattacaagc
   114061 gatgccataa attaaccttt tgaattaatg tttttcatag actttgaaag aatgcctgac
   114121 atagaagttc tgtaattttg caaattgtca ttcaacagat tttccaaaat ggattgatag
   114181 ccattttcca agtttgctaa ttatattttg attcatctaa aagggagtat atcaggtttc
   114241 gccgaaaagt caagtacgaa ataaagaaag atgctgttcc atgaattgca ttatttgttc
   114301 tgctgaaaga gggtaaattt gaccggaatc cctcgtttat gcaataccgt ggctagagca
   114361 atggtgaatg agccacaatc tccattcata aattcatttt caaaatgatt tacggtggtc
   114421 ttgattaaat tcaaaatcaa attttcattc attttttcta ttacaccgat ttccattaga
   114481 atgccacatg tttaatttaa tttccattgg acacaaagta acaattggcc tttcaattga
   114541 tataaaaaaa tagttgacta aagtgacaaa ataggtataa tgcatctaaa atgaaaacta
   114601 aaaatttgca aaagaaattg gatgctcttt atttgggata ttcattcccc aaatggattc
   114661 gggttcattt taagaatagc attgttatga agtcttcttt tcataagaag ggaaaagaaa
   114721 ttcattacaa tgtttctgta aatggtaaac cctttggtca tggaacattg tccaatgtta
   114781 aagagtattt ttcaccgtgg aaagaacgag ccgaaaaatt gattgagaag ggagatactg
   114841 ttactattgg tcctttggtt cctctaaatt aaacttgact tttatcgggg aataggtata
   114901 ataaacgcat aatgaaaatt gaaccgagag aaattaaacg agggaccatt gcggacgtta
   114961 taccggggga aacgtacccg aggcaagtgg tcattcggcg gaaaatgatt gaagacatgg
   115021 tgtttatgtt tgataaatcc atgtattcat ttgatgtcta tacccttctt acggggagaa
   115081 tgactcgtat atgcacaatt aaaaatgcca aagtctattt tgaaaaggct attgaaatct
   115141 ggaagaaatt tgaaaaactt ggagataccg ttgaaattta cgatgtcact cccattgaaa
   115201 aagagttgac attgtaaatc caaatggtat aatggatgtt ggtaaatgaa gtaatataat
   115261 tatggatacc aaaagaaaaa cacgaattgt aattccacat atcaccgctg ctgcacgtaa
   115321 agaaaagcgg cgacaggaag cagaggctag acaggctaaa tacgattcac tgacaattaa
   115381 tcagagaatc aaattggtca aaacccgacg aggggaatcc aagcgggaat tggcacgact
   115441 tgcccaaaaa ttggaatggg aaaaggccca aaaggcggcg gcgaaatctg ctgagtccga
   115501 ggccaaatct aaaaccacag aaaagcctgc cgaggagacg aagaaaccga agaaagttaa
   115561 gaaaaccaaa aagtcatgaa aaaatatcga atcgttagac agggagctaa aaaatcaaat
   115621 cccctccgag ggggggctaa aaaatcaaat cccctccgag ggggggctaa aaaatcaaat
   115681 cccctccgac agggggactt aaatgaaaaa cccctccgac aggggggctt aaatgaaaaa
   115741 accctccgat acggggctac cctccaagta gaagtggtgt ttgaggctcc cgtgggggcg
   115801 gacccccaag agattatcaa tgaagtggat tacaattttg taccagaacc gtggtctaac
   115861 gtaaaaatta ctgatactga aattaaggat ttctccattc gtgaccttac tccagaaaaa
   115921 taaataacct tatgttatcg aaattgaaca taacttatcg aggaaaaaga attactaaca
   115981 actgggagtt ccttaaaatc atattggtta aaattattga attagttgta aattctttga
   116041 ttgtattagg actttggtac attgttatgc accaagcact cggacttcct acattggatt
   116101 ttttccaagc agtagctttg tttattttga gccgggtcct gtttttggaa gattatatta
   116161 cgttttttgt aaagaatcat aagtgacgac gattgtgatt ctttttcccc ccaaatcccc
   116221 cggcaactag ccgccggggg atttttttcg ctttcaccga atgaaaataa cataattcac
   116281 cgaataaata atgtatgtta tttacttcga ttaaaaaaca tggtaaatga ataatgtatg
   116341 ttatttactt cgatcaaaaa acatggtaaa tgaataatat acattattta catgattatt
   116401 tatactaaat aatacgcatt atttacttcg gtcttcttgg taattaatga aaaattttag
   116461 ttgacatttt aatgtaaatc gatacaatgg gagctataaa gataaataag aaatttgtca
   116521 ttatgacgtt gcttgtggca gtatttgtct atctatggtg caaaagctat aaagtgagaa
   116581 agtacttttt ttatgtatgg gaaatctccg ataaagtcca tagtcaagta caacatcagc
   116641 aacctaaaat tgcaaatgaa gatttatctg aatcgataac tgtaaccgca gaataaaaaa
   116701 taaaacaaat cattatgaaa ttgaagaaaa ctattaaaat cgctgtaacg tccattgtca
   116761 ccgccgcaat tgtcgacatg tggcgaaact ggccttgggc caaggctgtg ttcaatcgtg
   116821 ctaaagccat tgtaaaggat taatgttatg agcgattctg tttggggaaa attgctaaag
   116881 atgtgcggca tcgcagtcgg gggtgccgtc gcctggcgat ttgttaaata cttcttttca
   116941 tccgccgtca ttttctgggt tgttgctatt atcctagtag ttcaaattat atgtactact
   117001 tatgtaaaaa ttgctacaat ggaaaatgaa agtgcattag aaagtctaaa ggcgaaattt
   117061 atcattgaat ctaaaacact tgaactgact aaaaagtatg agagtgaaca ggcgaaacga
   117121 aacttagaaa tgcaacgtat taagacggag caggaattag aaatgcgccg tcttagtaag
   117181 gagcaggaat tagaaatgcg tcgtctggaa agtaaacaaa aagaattaga ccgaaagcac
   117241 agattaaagg cttatgcaga aatggaaaga aaaatcagcg aatttaatgc tgagttttat
   117301 caaaacatcc aagaggaaaa ggaattgcca aatgaagaca cggtcaaaca gaaacggaat
   117361 gaaattagac gcaatgtttt agttgcctat ggtttatccg aagacccttt atccaatttg
   117421 gtaaagacta atactcccgt tgtggaatat aaaatcgttg tggccccctc tacgggatgg
   117481 tcaattccca taggaggaac gcaaattgtg cctactaatt taactttaga agacatattc
   117541 aaatgcaaag tgtctaaaga gtataaaaat ggggggaatg gaatacaaga ctgtggaaga
   117601 agtctcttat caaccgccct cgccccctcc gcctgcccct aaagtgataa aacttaggac
   117661 tggtaacata gacccgtatg cgccaagggg atggagagga ttatctaaaa attagggctt
   117721 gacaactgtc ataatttagg tacaatgtaa gctatgatta tttctctttt cataaaatta
   117781 ggaaggaggg tactgccatg cacttctaat gtagttcatt actgatttag cttttgtttc
   117841 attttttatt gtagtggaag ccccggtccg gtttgccggg gcttcccgtt ttttttttta
   117901 tttttattct tgacattttg atatatttct gtatagtggt agtcaagatg gaacaagtac
   117961 tagaagatta tatcaatggc aatctgtccg atgcaaagcg gcgagtccgc aaaaagaaat
   118021 acacatttag gcaagtgtat atggcggctc gcaacatgtt ttcggaaaag aaagcaatgg
   118081 cggtaacatt ttacctgact gaaccctctc aggaaacctt ccaagctgcc tgtgattccg
   118141 aatgatactt tattaacttc tcgccagaaa ccccgcttgc tttagcgggc gggtagttca
   118201 tgggatatta ttactaatcc agaagacttt aagaaaaacg taatcgatga aattgtccaa
   118261 tacgtttaac taataaaatt catcatttca ccgaatgtaa atactgaacc cttcagtaat
   118321 taacatatat tatttagtaa tggtgggaaa acttttcaaa aataaagatt gacatttcta
   118381 tactttttgg tatgatagcg atatgacaat agaaaaacaa ttaaaacaaa tcgtgccggg
   118441 aaaaacatat cccgcttatg tcaaagtcgc tgagccggag ggaatggtag tagaattcca
   118501 tctcaattct tactttgttg gaatgtattg tgctatccat gttaatggcg aactagcaca
   118561 acaaacgggt gattatgaca ataaaaaatt ctgtaaaaat ttgaaacgag acattaaaaa
   118621 agcattggaa cggggagcta cagtcactat tggttccatc cgacaatgca aaacggaact
   118681 ttccgattaa attactcttg acattttgat atatttctgt atagtaagga tatgattaca
   118741 atccaaattc tccctaacgg gaacttgaaa atgaagctgg cggacttgcc taaccgtgat
   118801 tctatcgaac agatacggga aattacccgt ggcgaggagg aagcggagca tctcttcctc
   118861 tcggaatacc tcgtggcaag caacacaagc aatggggtgg aatacaaggt tacttccccg
   118921 gaagaatggg gggccttgac ctccgcccct atgattgctg gcggaggaga agtctatgga
   118981 tacatggact atcaaattaa gaacttcctc gatgaattgg ccgaaggcaa tgaaattgaa
   119041 tggcagaggg gataatgaac attgcccaag ttttaaccgg aaagaatacc atgaagtaac
   119101 ctacctacta taagttgatt gaagttcctg aagcagaaat tattaagggc cctaatcggc
   119161 cctttgttat cgtttgggat aaccaaactt cactttgtaa ccccgccgaa tcctttgctc
   119221 gtccaaattg gattcgtctc cttaccgcag gcagtgcggc catccataat acggatacac
   119281 tcattaagaa ttggcataag caaaatgaat agatagatca aaaagaccta acttcaccga
   119341 atgtaaataa cagatacacc gattaaataa catatattat ttattttcga gtactggatc
   119401 attttttcga tcatgcaaaa taagcacagt gaataatata cattatttac tgttttgaag
   119461 ttttatcctt ccccatatag aataagtata gcaatctatg tgccaacatt tgtatagcaa
   119521 tctatgtgcc aaattgtata tttaagtgta ttttgttcca caaaaaagtt tcaaaaaatt
   119581 gaaattgagg gttgattttt ctatgaaaat ctgtatagtg gcagcagaaa ctaggagatg
   119641 gttcttagtt aaagtagaaa ggcacaaaat ggcaaaggca aagacaatag tccaaattac
   119701 ggaccccgct gagatggcgg ggttcatcaa atccaatgga acccaatgcc ggttcgtctc
   119761 gtttatatcc cggaccccgg tggagaaaat tcgcagggga catccgtgga cggggacggg
   119821 acttttcaaa gtggcccgtc aacggggaat catcaatgtc aactatgcgg cggcggtaga
   119881 gcgccgcatc gctgacaagc tgggaattga cgtgaattac gtaccgggta aggtgtggtt
   119941 taatcacatc atgacggttg acgggaaacc tctccctctc gtggagaata agaacccgga
   120001 caagccgggg ctgtacctcc aattctatcc gcatcgtgcc acgtcaactt acgtgactgg
   120061 ctcgaatgag ccggtcgcta aagaagcggt ggccccttgg ctgtattcca agccagagcg
   120121 gagcgagttc aagccgccga caattaccgt gaaactggcc cacatcttgg aattgagggc
   120181 aagcggggtc atcttacagg ccgaagattt ggatgcggcg gaagctgcat tcgcctaagc
   120241 caagccaaag ccaaaggccc ccgtgttcat cggcacgggg gcaatttttg tatatttata
   120301 tcttaattgg cacaataata gctatacaaa aatggcataa aaaatgctaa tttcactgaa
   120361 tgaaaataat ataggtaaat aacatatatt atttactttt tcatgatcag gtgtcgacca
   120421 tataatatac attatttgct tcccgaatcc tatcagataa aagaatataa tatatgttac
   120481 ttacttacct gattcttttg aaatttttat ttgttttcct tgactttttt aacaaaatag
   120541 gtatagtaaa attacaatat gaatacatta caattcaatt tgcctccggg atttcatcca
   120601 aaaggaacta aaactccatt ttctgttaag aaaaaatcac tttctttttt ggaaaaatgg
   120661 cttcttgaac gagagaaaaa acgtgaagag tggcaaaaaa tatgtgaaaa agcagccatt
   120721 aataggaagg ctagggaagc agctatgaaa gatgcacaaa tacttggaag attaagtact
   120781 ggagaaattg tcgggtgtgt tgcgtttttt cctataagtc tcttatatgt tgccaaaaga
   120841 aaaatagatg ggcattatga acgtcagaga cgaatactta accaattaaa aaaaatgtca
   120901 aataaagatt gacattctcc atgaaatagg tatagtgaag gcacaatgaa attgacattg
   120961 atatttagat tggtcgtcgg gattctgata tttatctatt actatgacaa aatccgtgcc
   121021 ggggccattt acttgtatca aaccattaca aaataccaca agaaatcatg agcacatcca
   121081 accaaagttt tagaaaaatc gttacgacta aaggcggaaa tctcttatcc tttttttata
   121141 acccccaatc caatctcctg gtggtggacc tagttgataa agacgaaacc cgcagaaatg
   121201 aaattatttg ccggacgttg aatgaagaaa aaatgttaag ccataaaaaa gttaagactt
   121261 gaaaaacatg aatttttggt ggtagtggtg tgttcatcaa accccggcag ctttctgcta
   121321 gccggggcct ttttattctt atcccccccc attaaatcat ccacccaatt taagaccctc
   121381 agagtggggg gcaatacctt caatctaatt tttagactgt gatagggggg caatactcaa
   121441 tatactaccc cctctagccc caatcgttta cccgtagcac cccgccagta tccttccgta
   121501 ttccttatcg accttcttcc ttattcaatc gcccattccc attcccaagc ggtatctctt
   121561 ttatttattc ctattacctc catatattac tttatcaatg taaccctatc caaataccct
   121621 ctaacccatt ttaattaaac tcttttattt ataacctcat aatccatacg ttatatctta
   121681 aatcacatct ctaatctcaa ttttagttca tataatataa taatatctta cccgataata
   121741 tcatatctca tttatcccaa cctcattaat attcaaatct tcattagata ttcaagtgtc
   121801 cctcatgtat ttatcccata atactcattc atatatcacc ccatttcacc gaatgtaaat
   121861 aatatgccta aatctctatc aatttactcg actttcaccg aatgaaaata atatacttaa
   121921 atctctatca atttactcga cgttcaccga atgaaaataa catgtttcac ggtaaataat
   121981 atacattatt tgcttttcat gatttgttca atttaagtga ataatataca ttatttgctt
   122041 ttcatgattt attcgattca agtgaataat atacattatt tactacattc cctccttcaa
   122101 atttttcaat ttttcccttg gcttttttat gtaaatcagt atagtgacga ggaataataa
   122161 ctgcactcga aaagaggccc ttgctcaatc aaaactttct tcaaataaag gttgacattt
   122221 cgcatgaaat aggtataatt aaatcaaaat gaagataaca ttgatacttg gatttattaa
   122281 tgccgttttg atatttgtct gttactataa taagattcgg gcggcggcga tttacttgta
   122341 tcacaaacat aatagaaaat aatgaacgca ccacaaaaag tctatcggga agtagttacc
   122401 acaaaggaag gaaattccct ttacgtttat tttaatcccg taaacaatgt cctgatggtt
   122461 gacattgtaa ataagtcaaa aagcaagggc aaggaactgg tccgaatgac cgtagatgaa
   122521 aataatatgc taatcctccc ttaaataaga gttgacattc tccataaaat aagtataaag
   122581 aagacacaat agaaaacaat gaatacacca caaaaaatct atcgggaagc tactaccacg
   122641 aaggatggga atatcctaac cttcttcttc aacccccaaa gcaatctgct ggtcgttgac
   122701 ctagtacata aggatgaaca ggcgggaaat gaactggtcc gaatgacact ggatgaagaa
   122761 aagttgttgg ctcactcaca aacttgattc ttttcattta atcaatagtg cattcaaaca
   122821 aaccccgccg gttccgactg gcggggcctt tttttcttca ttttcaccga atgtaaataa
   122881 taggtttatg tggtaaataa tacacattat ttactttttc gaattaatct ttcgatcaaa
   122941 gtaaataata tacattatcc actttacatg atctcttatt aaataacata cattatttac
   123001 tccgtcttct tcattcgtcg aggataatac atatagcaat atccatgcca aattgtatat
   123061 ctatatcaat tttgtccctt gaaaaaagtt tcaaaaaatt gaaattgagg gttgactttt
   123121 ttatcaaaat ctgtatagtg gaagcataat gaatggggcg ctccaaacgg agccggtgca
   123181 acgggaacaa ggcatacata gtatgcgggt ccccttgtga agcgaggaaa gcgtattggc
   123241 gttagcacgt cgccaatccc ttgcaacact tgattaagcg caatatggac tagcttaggt
   123301 gagcgtgcaa ttcctaagta acacttaaag cgcttaatgg cctcactgtc aaaggaataa
   123361 acctttgggc cctctccaat tttttgacga aaatgagaat gaaaatgaga atgaaaatga
   123421 gaaactacag aatcgtgatg gagttgccca atggcgggcg gatgtacctg agagaggtgg
   123481 taaacgcaac gccgcacgcc gccgccgccg agttagcggc tatgcggcaa gtttggaaaa
   123541 ataaaggagc gcacaggggg agacgcattt ttttatgctc gccccatcgg gccaaaacat
   123601 tcctttaccg cagttaaatc cggtatctga aaataatata cctaaatctc tatcaattta
   123661 cttgattttc accgaatgaa aataatataa gtaaataaca tatattattt gctttctaaa
   123721 gactttttct tatttgtatt taatacacat tatttactta ctcttatttt atttcgtcca
   123781 caattaaaat atagcaatgt ccatgccaaa ttgtatatct atatggattt tattcatcaa
   123841 aaaaaagcat agaaaaatat caaaaaggtg ttgacttttg tatcaaaatc tgtatagtgg
   123901 cgggtagata ggtgatggca tcctatcgta aaagaaaggc acaaaatggc aaaggcaata
   123961 gtaaaaatta cggaccccgc tgagatggcg gggttcatca aatccaatgg aacccaatgc
   124021 cggttcgttg gcatcctcac ccggacgcca gtagtggaca tccgggccaa aaatccgtgg
   124081 ggtgcgggac ggaaaacccg cacgggactg ttcaaagtgt cccgtaaaat tggcatcatc
   124141 aatgctaact acgtctcgtc ggtttctcgt cggattgcgg aaaaattggg tgtaggactt
   124201 gaaagcgtgg agtacgttcc gggccaagta tggtacgaac acctgaaaac gattgacgga
   124261 aaaaatctgc ctttggtcca gcataaggac ccggaaaaac gaacggggat ttatttacag
   124321 tacttcccgc acaaaagcag gtccgagtac gttagcgata gcggggaaat cgtaccggag
   124381 gaaacggtgg ccccttggct gtatgccaag ccagatcgcc ccgactataa accaagcgtc
   124441 atcagcgtgt cgttggcaaa cgtgatggag ttgaaagcat caggagttgt gatgcgggcg
   124501 gaagaatttg aggaagcgga agctgctctc gcctaagcca agccaaaggc ccccgtgcca
   124561 aattggcacg ggggcaattt ttgtatattt atattttaat tggcacaata atagctatac
   124621 aaaagtggta taaaaaatgc tgattttcac cgaatgaaaa taacatgttt cacggtaaat
   124681 aacatatatt atttactttc caaagacttt ttcttatttg tatttaatat acattattta
   124741 cttactctta ttttatttcg tccacaatta atatagcaat atccatgcca attcatatag
   124801 aaatgtctat tttcctattg atctttttga tcaaataaat aatatacatt attttctctt
   124861 accaataaaa taaaaccccg caccaaaatc gatgcgggga aactgttttt atttcttctt
   124921 cttctttttc ttcttcccct gttccttctt catttgtgcc aattcccatt cgtattcctc
   124981 ccaatccaat ttagtccagt tctttatttc atgggtctta ggtctatact tcctagctat
   125041 cctctttgct acttgaatac gtttattgtc cgaagcgtat tcaactcttt cccaatcctt
   125101 ctcagtccaa tgggttgtat ctatacattc taatcctttg gcactgccaa aactaccatc
   125161 ttttgcgaaa tatgttatct tactcatact tctatattat actattcttt ccctatatgt
   125221 caagtgtaaa attattaaac cctccccgtg gggggcctta ttccttcatt tcttttttcg
   125281 actctcggag tggggggcta tacccccaat aattttttta gactgcgata ggggggttgc
   125341 actaaatata cccctcctac taccccattt ttaactggtg gtagccctac tgattacccg
   125401 tcaaggtatt actcgtggcc tcgtcccatt gaaccattta atcattcatc ctgtcatgcc
   125461 tctgtctttt catccattca gaccaacatt cattcatcct tttacatatc tctattcaaa
   125521 gctggtagct cttttattta ttcctattaa ccccatatat ccatttatca atatattcct
   125581 agtcaaatta ccctttaatc cctcataatt aaactctttt attcctattc gcataattta
   125641 tatctctcaa ttcaatccat attctctttc ccatttacaa tctatcccta taataatatc
   125701 cccgcctttc agtatatgtt tcatctatcc ttatttcatt catattcaaa tttccattat
   125761 ccctttccaa atatcaccac atttcaccga atgtaaataa tatacccaaa tatctatcaa
   125821 tttacttgac tttcaccgaa aagtaaataa tgtccagtat ttactctatc gaaatactcg
   125881 agtttcaccg aaaagtaaat aatgtccagt atttactctt tttgtccact tttgtccaaa
   125941 cgtcgagaat cttgaacttt ttgtactttt atttgaagat tggcacaaaa cttgcggcat
   126001 aaatcttggc acaattctag ctttccatta gatttcctca aaaaagtagg cgcaaaaaaa
   126061 agtataaaaa aatgcttttt tcagttgaca ttttcgactc aatatggtag ccttttttca
   126121 caatgaaaaa aacaaaagca ttggcccact gggccgaaga cattaaacaa aacagtcagg
   126181 atataaacaa tatcctgacg gagggtgcgg ttaaaccgca cgtccagacc cactggaccg
   126241 acgttgaatc cggaaggcac gggctagccg gattgattgt ccagattttg ggcgccagcg
   126301 gggctgtgtt ccccgccgga attgaaagca ccgggttgcg gtccgttgca atcggcggtg
   126361 cgatgttcac cgccgaaatt gaaggcgccg tatggcgcca tttttccatc ggttcgaccc
   126421 ggtacccccg gcagtcgatc cggaactatt tgtcgacata tatggcgaaa gccggcatcg
   126481 tcggaaaaat ccaactgata aatagtgagg ataaaggtcg cccgtgttgt aaaccacggg
   126541 ccaaatggta tttaatcgtc aagtaaacaa tgcgacgggg gggggccttg tggccccccg
   126601 cttttcccat caaatgctgt caaatcgcat ttggtggctt gcaaacgaca acacaacaca
   126661 acacgacaaa acctatggac acatcttcaa ataagtttaa gaaatactgc ggaaaaatcc
   126721 ggctactttc ccgaattcac gccgaaattg cggacgaatt aaacgagcgc cgagaggcat
   126781 tgcttgccct tttcttccga ccggaagaca aatacattcc cgaatcaaag gacccgaaaa
   126841 cattggccga acttataatg caaggcatca ttaaagatgg gggcacagaa gagcccgtgc
   126901 caatttcgga cgaagcataa gtcgtgccaa ccggggggac agcatatccc gtgccaaccc
   126961 ccctaccccc cccatactat aagtgcttct gattcaacga tttgcgacca ccctcgaccg
   127021 ccccctaagc cgtttaacat gcggggtcaa cctggtaata ggaaatttat acgtattcct
   127081 gtatatacgt ttttctgtac cgggaattta cttaaaaagg tggggatttg aaaaaaaatc
   127141 cgggaaaaat tttttatggg gaagttttta taaaatagga attatcatgt ggggatttat
   127201 tgggtaattg gtaattgggg tcaaattgga tattagctaa ttgttcttca ttaaagatat
   127261 atttaaggac gcttacgggg aatggtttat ttaagtaaga atttacattt ctgggccatg
   127321 agatggggaa attggtggag gggtttactt tattataatt ggagacaaat actttagaat
   127381 cctgcatttg gagcaatgta attttaccat ttaagtaatc gttgactggt gggcaattag
   127441 aattttttag gatttgttcg gtatgattta agttaagcgg ttgattattc ataatataaa
   127501 tttttagtat ataagtattt aggtataaat atggtaagat tggggtaaaa agaagtaaat
   127561 atgtagatat ttattggtat agatatatga atatgtatat gaatgggtat gcgactattt
   127621 actacatcta ctaaggatac atgttggcgg gatgcgttag catgtttatt ggaacttgag
   127681 ccggtgcggg tacctgattt tgttaagcgg tatgggaatc ggtatatgga taagacgagg
   127741 gaatggttaa agaagaagca taacaagggg atagtttaca taccggcgag tgcatttatg
   127801 gagactgggg aattgcggca gaatgggcca gtggggccgg agggatattc gatagcgtat
   127861 atgaatatgg ttaatgatga atcggcgcat gcggtagtat gttttaatgg tggggtattt
   127921 tgggataatg gggaggatcg gagtgctgaa tatacgcata tatctggata ttatgtgata
   127981 tatgatttgg ggggatctcc tgtaaagaag catgagcgac tgatgaagcg gaggggtaag
   128041 aatgggaata ggcgaaggag gaagaagggg tcctactcag ttaaacagaa ccgccattta
   128101 ttgtcgggtt ggacgagtta attgacacac gaccctaaag ggtattattt tcatgggtga
   128161 tgaactgtat tttatcgatt aagaaatata ctttattttc gaaattggag atacaaatag
   128221 tagctgcatt taggtatagg agtttaatcc agagatagta gataccgata atttggtcat
   128281 taagtttaag ttttttggca tatttttccc agttattttc ggcttcttgt cgggcattaa
   128341 ggataagttt aacgaaggcg attagcaatt ggtctaattg gtcttcggtt ggatatttag
   128401 aagaattaaa cttaatatta ctattagcga atatttcatt tacattattt ttgaaatatt
   128461 cattacaggc ttggtatcct tcggcaaagg tccattggac accggcgagg aaagtactat
   128521 ctagtgggat agatttattt ttgacataat ctttccagct ttggacatat gtattttcgt
   128581 tgatatattt aatgaattct tcatatactt gtggtatgga atagtaagtt gtcataaaat
   128641 tattaataac aatatagggc tgacaattcg actttagata tttcggcagg gattacatct
   128701 aaatcatcat aaaggatgac ttgcatggtg catttattta atgttttaaa ctctgtaaaa
   128761 taataatcat tatgttttac taaatacctg aaggctttaa gtttacgtct attttcttgc
   128821 actttggggt gttgatttgc cttaatgatt tggtcacgaa ttttcatttt gaattttgga
   128881 tttgagttga tttaattcta ttttaatttt gctaacattt tctaaaatta attccatgtc
   128941 atatttttga ctttccaatg attttaggat atgattaagt tttgtttcgg cgtcatgtaa
   129001 ttcataggat ggatttttcg ttgaatttgg tagtggggga tttgcctctt ggtttttagg
   129061 gggttctgat aaattgttat aatggggttg gaattgttta gttatttctt cggaaaaaag
   129121 ttttgtaagt tcaataattt gttgaagtaa attatcttta ttttttagaa aaatttgggt
   129181 tttaagatgc aacaaattat attgatcgaa taggtagttt atttggccat taatttcttt
   129241 taaatttttc atccattttt tcataaagaa attattttag ggtaatattt tggaaattga
   129301 ttttgtccat gtattttttg ataaattttt tattgtatag attttcttta tattctttga
   129361 tgaatttggt aattttttta ttatcttgat ataatttaag caattgtgtt aagcgtgatt
   129421 tccattcggt tattgtttcg ggtgtcgtga taacgatatg gaattggttt gggtcttggt
   129481 catgttggat ggtagtagta attgattttt catcaatatt ttttatattt ttcaaatgtt
   129541 taaagaattg ggttaagtct tcatctaatt gataaagatc ttttataggg atttccgctt
   129601 ttgatttggg gttaggatga tataagtaat agagagggga ttgggtatta aaagtaccta
   129661 aaagggtaca agtgatacct cggtataatt tgcgttttag tttatttttt gtaaatttca
   129721 ttttttatct aacaattttt gtagttcgag aatttttcgt tctaattctt cgatacgttc
   129781 tgttggtgac ttggtttcgg gggttggggt ttgggcaatt ttgtcaattt tttctaattg
   129841 ttctcgggtt ttggctttga tgtcggggag tatggctggg ggcggggctt gcggattaat
   129901 tttggaaatt tcatttttaa tttgcccatt aaggtcttcg gaaataatga tttcgaagtg
   129961 gcaaccttct tcatttattt tggcgtcgag gagcacttgg gttatggcgt cggtatcgac
   130021 gatattgccg gtggcggcat cttttaaagt tacgtaggaa ggttccggtg gtgtacctag
   130081 ccggttaact tttccataat aatgtgctaa ttttttcatc tttctcatac acttcacttt
   130141 ttagttcgtt tgggcgttgc aagatgcagt ttttaacacc acacgagtac gtcctgttgg
   130201 actcacatca ccttttagtt cgtttgggcg ttgcgagcag cgtatgttag tcatggcggc
   130261 acgccatata gcggctcaca tcacctttta gttcgtttgg gcgttgcgag gggttgtaac
   130321 tgatacacca ccattggcaa tgctgtcact cacatcacct tttagttcgt ttgggcgttg
   130381 cgagagcttc tctgtaacgt cctgtattgc aatgccgtcg tcctgtcttt gcgaggggcc
   130441 accggattgg tggcggtgaa tgtgtccact gtgataagat gtttgcacat cctgttcagt
   130501 aacaaaccct ttcagactgc gagagcctat cgggtttggt tcaccacgta cccgctcgca
   130561 aacggtatcg acatcggccc aacatcttac gattgttggt ttccgcatca cgctggacaa
   130621 ttccatcgtt atgatgcgga cttttgggga attttttccc cgctaacggc atgtgatgcc
   130681 gccgccatcc tttcggaaat tgttttattt ttaatattta tggctgcatt tacatctcga
   130741 tcatgtttag cgccacaatt agaacacttc caaattctgg tattaagatc aatatccgta
   130801 ttcatatgtt tacatgaatt acacattatg gtagtgtatg attcaattat atcatagact
   130861 tctttgggcg tcaaggacaa atttgcttta tctttagttt tggccttgaa ttcggatatg
   130921 gcgtgttctc gggatattgt attgaaagac tttttttgtt ttccttgtcc tttagctaaa
   130981 gtatgtaatt ttacatcacc gatgccaatg acatcataat tgcgaagaaa atgaatagct
   131041 aatttgtgat aataatctga tttggcgttt ttaaaatgta atttaatttt tgctatttgt
   131101 ttagtagttt ccagcaatcg tttactacgg aattttgctt tagttccccg tttccaagta
   131161 ccatctggat tatagcaatg gggatttcct ttacgaaatt gtcgatctac ttttctttgc
   131221 aattttcgca attttttctc taggcgatta tctttagaaa gacttttagg agtaaatttt
   131281 tctccatcgc tggttgtaat ggcggatttc atgccggggt caatacctac aattttttct
   131341 gtaggggggg ccaaaatctc gggtaaaaac tgatttatcg gcttcaatgg tgcatgtaat
   131401 ataccatcgc ccaattggat ttttctttaa agaaatttgt ttaattgtac tttcttgtgg
   131461 cagtgggcga tcttcggtaa tttctacttg agatagacag ggggaaccgc accatgataa
   131521 atctacatat tttccaaatg tgaaagccga ggttgatata atttgttttt ggatggccga
   131581 ggtttgtcct ttctttttaa atcggggggc ttgatgtact cttttttccc atgaattaca
   131641 gaaatcatcc cagtgacgaa gaatactgaa cccaatagca gaagatccat ctttaagaat
   131701 atgatttttt agggtattta ctttttctcc ggcataaagt cgggcgagat ggatatttga
   131761 aaatcttcgg tatcgggatc catcttttct acgtttgatt gcggtatctt tttcgatgcg
   131821 ttttgaaata aataattcca gtgctttttc tatggaaata ttttcttgtt cggccaattt
   131881 ttttacttca ccggctcgtc tgccggttag tttttttccg gcaaacattt ttgcatattc
   131941 attaataatg gatgctctgc gtccattttt acattcgtga agggcatgtc gggtatgtct
   132001 gacaagttca ttccatagga ttctgctttt tgttccggcg ttttccagtg cttgaagctg
   132061 cacgggggtt ggcagaagag cgtacgtata atttctcgtc attttttcca ttgtcgtcaa
   132121 tatactttaa gtgtgaatga aagtcaagga ttatttcaga gtttttccaa ttgaagggtg
   132181 ggattttact cggttatgga tgaaattttt caaattggct tcgcaggccg tgaggaaatc
   132241 ttcactgaca cgagagaaca ttttggctcg ggttggggag ggattggctc gggcaacttc
   132301 aagggcgaag gcttttactt ttgatgcaca aatgagatta tatttcatcc gggtcttttt
   132361 agttggcaaa ttacaagatt caatcatgtg ggaattatac gtcattttat aaaattgtca
   132421 acataaatct tatttttgtt ggatttggat attatgtatt gacatgaaat catttcaaaa
   132481 gagccgagta aaattattgg aagaattgat ggttattctg gaaaattcga gccttcaatt
   132541 attagaagac aagtcgtttg cgggtaagaa acagcaaaga aaattggaat taattcgtcg
   132601 ggagttagta gaatttattg aagaaatgga acagaaagag tgggaagaaa gaaagcggcg
   132661 gaggagaaga aatgaaagaa ttaatattac ttgattggtg gtgtgtatat tatccttatt
   132721 atttggcttg gatattatat tggatattag aatatcaatt tatcgcaaat attatatact
   132781 cttaatatat ttatataaaa ttgaggaatt atatatgaaa ttaaaagata ttttatttga
   132841 agccattgaa agccgaaata gatatttaga agcggctaag aaaaaaagtt cttcgaaaaa
   132901 agaagataat aaaaaagaat tggaattaga tgatacttgg tcttttgagg tgcctcttac
   132961 ggcgagggat gtatataatt tttatttttt gcatggaatt aagacatatt tttctgaatt
   133021 attaaggacg gattttggcg aatttttatt taaagaatat ttaaattatt ttaagaaaaa
   133081 atatgtaaaa acatttaaag aattgattgc tcgccaaatt gccaagtata tgtatcgggg
   133141 aagaattgat ccggattttc ctacttttga tggtatagat gtaaaagaca ctgaaaaaaa
   133201 tgttgaaaag ttgaggcaag tttctccctc ggaactttat cgattgatga gaaaaacttt
   133261 tcgtagtgat atgataagga ggaatgaacg gtgggaagaa atagctacgc attatgaaat
   133321 gttaaaccgt tccagttcgc ccaatgatat tttattggcg attaatatgt taaataatgc
   133381 ggtgcataat acacggacta cagttattga taagtttcca aattattatg gtgaattaga
   133441 tgctgcgttt aaagaggcgg ctacgtttaa ggatttaaat cagtatattg ggaaggtaga
   133501 tcgtgatctt tggaaattat ttagaagtag tgattactta gaggaaaatt tatataaaaa
   133561 taatatttga tatactggcg ggaattttgg tatattatag ttatgatatt tacttttaat
   133621 agtgttattt tttctggagc aattgaatta gaaatgttgc ttgagaatcc ggttgcattg
   133681 gaaaaatata taatttctga attggtttgg aaaaatgcaa tagaaggatt taatgcggaa
   133741 ttagaaaaac ggggtagggt acttgaaaga attgaagata aacatgtaga tatattaaaa
   133801 ctaaaatata gtaataatca attatatttg tggatgttgg ttttggaaaa agacattgaa
   133861 gatattaaaa acaatttttc atttacttac acgggtgaaa tagttttaga gaaaaattcc
   133921 gaattaaagg ttgaacgatt aattattgga gatatattat atcagaatgg tggggagtgg
   133981 aaaaatcttt tgaaaaagag gttgactttt tgagggagat gtagtatatt tataaacagt
   134041 tctttgaaaa atgggcctga catggattcg atctaaggga ggagatattt gatgcatgta
   134101 gaggaagatt gcttggcctc ttaaaaaatg taatcaaaaa aacaactgcc aaccgattaa
   134161 acgaattggc ctcggtggat ttctctatgc cgcttgtcgg cgtggaggaa actgctggtg
   134221 ttgagctagc tttagcataa caccaaacac ccaaagattc tcgctatgag ggtgttgagc
   134281 tagcagcgag aaaactgctg gtggttaaaa ttatcagcgt gaaggaatgg tcactatatc
   134341 attctatatc gtttagtttg cttattatcg aacacgatga aatcaaaaat aagataaaca
   134401 tgtagattca gattttgatt cttttagaga cccgggttcg attcccggca ggtccaccaa
   134461 ttttggatga cgccaagcgt tatgcttggc gttttttatg tatttacttg tatataatat
   134521 aattattgaa tatatttata caaagaaaat tatggcaatt ttattaaaag atcaactaaa
   134581 taggcggcat tttttaaaag aaatttcata ttcgggtcct gtattcgatg atgaatatta
   134641 tagtaaaata agtcggaatg aaataattcc tcgtaagggg ggagtacaat tattttatga
   134701 tttatatgct atatatagtc tttggcgaga atatggattt gggttaatgt ccaaggaata
   134761 tagacaaaag gttagatcca aagatgccac tggagaagaa tggacttcaa cagaaccttt
   134821 tggtagtata tttactccat cgatacatcc cgactctcag aggattatta ctaattgtgc
   134881 attatatgcg attgatgaat tttttagttc agcagtatat actacgggta aaaacttaga
   134941 aacttatttg cgacatgctt taaggcaaga atttcgttat attgctcaag gtaagtgtcc
   135001 gtcattacaa aattttgccg gtgaaattat tagtattcat gaaagtaatg aattacaata
   135061 ttttaaaggg ggaaatgtgg tggaagaacg accgtttata gatatacagg aatttgaaaa
   135121 agtattaaat aaacattgtt atgggttttc ggcagaagaa atttataaat tattaaattt
   135181 ttggaaatta gaaaatggag aatatactgt tacaaaagca attcatatca ttgatttatt
   135241 attgaaggaa ttaaagaaaa aaaatcaaga tagagaagag gacggggaag aggaggcacc
   135301 ggatttgcca gatttagatg cggggataca taatccttct agtaaatatt ttcagaaaga
   135361 cacggatttg gatcctgaat atcaagaatt tgataaaaaa tctaaagtgg cccagaaaaa
   135421 aattgaatta agtacaaaat taagagatct tttaagagcg ggtaaaataa gtaaatccac
   135481 gtataaaaaa tacatggatc aattatctaa aacaaggttg accgaaggaa atataagtct
   135541 ttctatagta aatagagtag aaaataattt ggaacagagt ggaattggtt ggaaattaat
   135601 agaagatgcg tttaataagt tacgatggag ttcaaattat gggggaattg cgtggggcgt
   135661 cgcaacggcg gcatatttaa gattaaaaaa atcgattgat agtggcgaaa tagttacgac
   135721 tcctgaagaa acaatggaaa taattgatta catatatagt ttggagcata atactggagc
   135781 gttacttgat aaggggccga tgtttgttac tcgtgtgcat ttggatcgaa ggtttcgaat
   135841 gcaacattgg gtcaatttta taccttatgt atccttaaaa gttaagaaat tgttatcatt
   135901 ttattctcgt attaatcctc aagctagaaa agaatatgct atatatcaat taagaaatac
   135961 tccggcagaa gaatttactc cattagaagt tgatcaatta attgaattgg gattccaaga
   136021 agttccggaa aaaagcacgg atgttacaaa cccagaatat acatataaag aaccacgaaa
   136081 tgtaaaaaat agatttagaa ttcaagttaa ttataaaacg gataaaaaac cgttggaaga
   136141 accagtatat ttagaaatta gtaaacatcg caaaaaatat attatctctc tggaattaga
   136201 acataaattc atttatttta atacatttga aaaagccatt gattatttat ctaaccggac
   136261 ggatttaata agagcaaata agaagcttca taatgtagat gaagcacaaa aaaataagtt
   136321 tattaatagt tataccgtaa tcaaattgtc aagggaaaaa gaagccattc ttttagatga
   136381 atgtaacatg ggatggaaag atcaaatgta tgaggcgtat tttaaaggat atgtaagatt
   136441 tagaatgtat gcttttagta atggattata catgtgtact tttaataatt cgccaacatt
   136501 taatgttctt tattcatggg aagaaacttt aaattattgt aaaaaacaaa cgattcatgc
   136561 aaaacctcat ccgaacccag aaaaaattaa gtcacaaatg acattgccga tgacggatcg
   136621 gccttatgca ttagaagagg aacaaaaggc ttccatacaa aatttaattg cacaaacatt
   136681 tgtacaaaca tctcaatttc aatatagatt tgttcaaaat caggctggag aatacactgt
   136741 gtttagaaaa acagatgtaa atgttaagcc aatgttttca attaaaaaac ttaatgtaga
   136801 aggaaaggat gattatacaa tattccactg gttatctaca aattctaaag aatcttattc
   136861 ttttaatact tgggatgatg catttaattt cttatcccga aatatacaca aattatcttt
   136921 agctaaaagt ttatcagatc agacttctca aactgctcaa atttcttctc caatggattc
   136981 tatatttaat gagacattgc cgccaaatgc aacaagtcag gcgttatata cggctcatgt
   137041 gggaattgat ggtggggtta aaaagagtat tcgtttaaca gaggaagatg aatcaaaatt
   137101 agtttctgtt ggatttgttc ctaaaatggt tgggaatgaa gtgtggtata tacataaata
   137161 caatagtgat actataaagt tttatgcgga tgatagtgca tttataataa aaactacgta
   137221 ttctgttgga aaatctaaga tgaaaatttt agaagcaatt aattgggcac ttacacatta
   137281 cgctaaaaac agcggagcaa cttctcccga ttcattaagg catacaacaa tagatggaag
   137341 tcaaaatgtt aaaatgggat caatgtttga gaaacatatt actaatgcag ggttccgttg
   137401 ggatgaaagt tccaaatcat atattgatgg aaataataag attataatca atccatttcc
   137461 aaaatcaaca ctttatatcg gtgataaaat aatgacattt aatggattgt tagatttaat
   137521 tgaatttgta aagaacgaat atcccacact taaaaaataa taatttaact gttttttaaa
   137581 atataaacga tatatatagg aaaacacaca cattgcatat aattgcaatt ttaacacaca
   137641 ggaaaaatta tgaatgagat tataaaagca acggggtcgt tggattcaaa tgttattgta
   137701 gaaggacctt ccttaaattc ttcttcttta aatttcagtg gttcagttca aacatatgaa
   137761 atagatgatg taactaaatg gaaagaacaa aataaaaaag aaatatcaga atgtatttta
   137821 aagtttaaag aatatttatc aacttatccc aaatggttat cggatgaggg ttcatcaact
   137881 atttgtatat tgttatcttt aaaaaataat gttaaattaa tattgaatcg tttgccggaa
   137941 gaagatcaac gaactatcaa tggaatatta aagaaacggg ggttagataa tattaaattt
   138001 cttgaagtga gatttgatga aaataaagat tttatattta aaactacaga ttcattaaat
   138061 aattctgttg aatttactat ggttaattca atattatatt ccaatcctgc ggatttaaat
   138121 gaaaaaccac ccaaaacggt ttcagtagaa acaaaaggtg ataaggtttt tattggtgga
   138181 cgaatttcta ttgataaaaa agaaataaaa aagacaattg aaaatggact tgtaaaaaaa
   138241 catacaattg caattaaaga aagatcgccg ggaaatagtc gaggaaatag ttctggaaga
   138301 aatgcatatg aaattcgtgc ggatatatta caaatggcca ttgattggta ttataataag
   138361 gaaaatgtat ccgatgacga tcttatgtcg ttagctgata gattttatcg ttttgtagaa
   138421 aataaaatat aggaatatat atgagtttat ctttagtaac attaatgaga gatgaccccg
   138481 attttggtcg tcgttttaca aaaaaagttg aagaagtaaa acaggataaa aaaggattac
   138541 ttagtgcggc agaagaatat ttggaacgat ataaggatga agttattgaa ggtactaaaa
   138601 aaagacagtt gttgatttcc gaaggtgctt cacggggatt atcggaagag gaatctttaa
   138661 gagcaaataa tagatttatt cctactatat atactccaat tatgaattta ttatatttca
   138721 tgttgcgaga aacagagaaa gaagatgcgg aaagatatag acagcgagat ttaatagatg
   138781 aggcattagt aaaagcgggg caattaagcc atgatgaaat tgaaagagaa ttatcagata
   138841 atgaattgga atcattaatt acagaacaat tgaaaaaatt gcaagccgag caacaacaag
   138901 attctcgaag aaaagaattc aataaaagga ttttggaaga ggaacgagaa aagaatgaaa
   138961 tgaaagaacc acccgaagtg gttaattatt tatacggaaa tgttacaatg gaaattttta
   139021 ataaaataaa gaaattaaaa gcattatctc gaagttccaa tgaatcggaa gcatttcaag
   139081 cgtatagaaa agcattagaa ttgtgtaaag aatataatct tgaatttgat cgaattccct
   139141 gttatgttga acaaaaagaa gattaaattt cttgactttt gatttgtttt aagttatatt
   139201 gtgtggcata tgctgtacga ttatatagat atagcgaggc aaatatctgc ttcaaaaagc
   139261 ataattgcac ataccggaat gggaatttca gaaggaagtg gaattcccaa tttcttttcg
   139321 gaagttaccg attataatga tcctgactat tattatgaat catgttggaa agttttagca
   139381 gatgcattta gatattcagt attttcaaat attccagaaa acttttttca tttttgggag
   139441 aataaatgtt aagagttgaa aaaatatgta taaaaaatta ggtgaaataa ttaataaatc
   139501 taaatctata attgcattaa cggggaatgg tatttctgta aaaagtggag tacctgatct
   139561 ttattcttct gatgcgttat attttattga aaaatataaa aattataaaa ttgaagaact
   139621 tttatctctt caaatgttag aaaaaaatcc cgaattagtt ttaacttttt ataaagattg
   139681 ggccaaaaag gttaatgaaa aagaacccaa tgagtcacac aaaatgttgc gtcaattaga
   139741 agaaatgggg aaattgacat ggattataac acaaaatgtg gataatttgc ataaaaaagc
   139801 tggttctaaa catgtaatag aattatttgg gaatgtgaca caatggcggt gtagtgaaca
   139861 atgtggtgaa atatatactt ttgacaccgc atacaaaatg ttaaatatag attctaaacc
   139921 cgaatgtact cgatgtaaga atggttatat tagacctgat atagtattat atggagaaga
   139981 tatagaagaa tgtactgatt atatagtaag aaaagagatt caagaatgcg atttaacgat
   140041 aacgatggga aattcattag aaaatagtat tatttctgaa ttaattcatg caattcctag
   140101 tactaattca ttagttataa taaatgaaaa taatacgctt ttagaccatc gggcggattt
   140161 ggtatttaat gaatcttgtg aagaagcgtt gaaaaatatt atagaacttt tttaaaaagt
   140221 tggacataaa aaagttgaca tttaagaaat tttggggtat aattataccc aagaatgaaa
   140281 atactatctt ggaaggtagt atatttatct ttggtgcggg aagaaaaccc gcctgcttta
   140341 gcgggtggga tgaatgcccg ttaatataat aatgattttg gaatgattcc aaaatatata
   140401 tattgacttt ccagttcaat aagaactggg gaacggcggg aaccgccgtc taagccaact
   140461 gccttgacgt aagacaaatt cttagcggaa tttgcagttg attgggttgg aaatccattc
   140521 gctttagcgg atgggtagtt cataactttt gggtataacg cccaatttta aaacctaaca
   140581 aaaggaaaat aaatgaagaa attcactaaa atgatgattg gagtgtctgc ggcagtattg
   140641 gttgctatga cgactttggc tgctgacacc accgttaagg ccgcaggtaa tcctgtagct
   140701 gtcgaaactg caaaggtaaa atctgattct ctatttaatg aaggagaatg gggattgact
   140761 ctttcaactg gatacgatct aggagaatcc aaagctgtta atggaaaaca tctatttgga
   140821 catccctata cgtataatct caccgttgga gcattctact tcccgtggaa gtatgtcggc
   140881 gctgaggtca acgttccatt ttatcaaacc aagggtgtat gtgtggacga agtacaagcc
   140941 ggaattttgt tgagagtgcc tttggccaaa gaagccccgg tgtttagaaa tatagctcca
   141001 tatgttggaa taggtggggt atataattgg caagacaata aagattgggc gtatattggg
   141061 aaagcaggaa ttgaagcccg ctataataag aaatggggaa tttacgccga gtgccaatat
   141121 cgtaattatg agttgaagaa ttgggatcaa ggtgcagttt cgcttcaagg cggtctgcga
   141181 ctggtattct aattttgcgg agaaataccg taaatggtgg agggtaatct aacgccccca
   141241 gacgggtgga agccggaaca aagtttccac ccgttcttat taataaatct ataataagtg
   141301 ttatgaaaaa attaagtgtt attttatttt cgttggcagt attaaattgt attgctcaaa
   141361 acaattctga aaaagtcaaa ttagaatggg ccatgcccaa tgataatacg gttacaggat
   141421 acgtattata ttataagaat attactaatg ttaattatct ttctacaaat attgcaggca
   141481 aatttactac taatgcggtc ctttatattg cgcctaccga attatttgaa gcgtatgtta
   141541 cggcaaaaaa ttccgaagga ttagaaagtg acccttccaa taaaatccgg atgcaaaata
   141601 tttgggttaa tggtgcagaa atgagtactc ctattgtgct gaaggataag ggaagtacaa
   141661 attttcctgg atttttattt acgggaggaa taaccaatgg taatataact ggtgtgcctc
   141721 caaatttaaa ttacatggct acaaatacaa ttggaaagga tactattatt tatcggtcgc
   141781 ccgaaaaata tgcgaatcaa tttattacga attattatac tttaattcgt gcaatgaatt
   141841 atccgccaat tctttcttta tctgaatgaa atcggaacat attttttgtg aattatgtaa
   141901 aatgcacacc cgtacccggg gacatcatct gattccccgg tgtaagggtg gaaaagatat
   141961 agcatatatt tgcgagacgt gtgaatctta tattcataaa acttggtcgc ataatgaact
   142021 gcgggatact tacaataatt tagaaactat tttacagaat gccggatttc aaaaattctt
   142081 aaagtggaga gttaaacaat ctgcaacgac attatttaaa tctcgaactg gaaaatatag
   142141 aaataaaaat aaatattcat aattatgaga gttattcgag ttattgatag agaaattaat
   142201 aagtgttatc accagtgtcc atattttggt ggagatgtag aagtaatgat atgcgatcat
   142261 cctgacgctg aggataaagg atatatcata acatatccag attgtatgaa tggatttccg
   142321 gccaaatgtc ccttaataga aatagaaaat atgaaaacaa agaaaaatgc tcaagtaaga
   142381 ttaaaatttg aaagtttatg gcgagatcat tttcgtcatt tgccaccttt agattctatg
   142441 aatattctta aaattgaaaa acttaaagaa tttacatggg aaatatataa acagggatat
   142501 aattttggtt tggataaaga ctcttaaata actgatgatg atttttggac ttgacaattt
   142561 atcctgacgt gatataatgt cttccataaa atttgagatg ttttcttaaa ttcgttctat
   142621 ttatagattg aagggctgtt tagtataata gtagtacgtt ggtttcataa gccgaaagca
   142681 ctggggcgga accagtaaca gctaccaatt ttgcgggtgt ggtgtaatgg tagcccacca
   142741 ccttgccaag gtgaaagtga gggttcgatt cccttcaccc gctccattta ataggtaagc
   142801 acatgtagcc tagaggtcag gcagaaccct tccaaggttc cttacgctgg ttcgaatcca
   142861 gtcatgtgct ccaaatcaaa caaaagattc cacttcaaaa tatagaatat gccgaagaaa
   142921 aatatggaaa gggattagaa aaattatacg aaaaaaagtc ttgacctttt atgtgtgaaa
   142981 tgatagaatg ttagcaagaa tgaaatattg gcataatatg ataacagtat aataattttt
   143041 aaaaatagtt ttatctgtta tttttataaa ttcgcatata tttatttttg atgccggatt
   143101 gatgtaatgg cagcctgcta ctttggtaca gtagaagttc gagttcgatt ctcggatccg
   143161 gctccatcgc actgtaatgt aaagagcatc gtcggtctta taagccgaag cgcaccagat
   143221 aagtgccgag tctcggggca gtaccgggca gtgcgaccaa ttttatgaga aaaatattag
   143281 ttatatctgt attgctattg accattattg gttgtaaacc ttcgggttgt aaaccaaaag
   143341 aggtatatac agaaaataaa tctgatataa ttgtaacaaa tgttttggga cataaattta
   143401 gatttatttc accagaaata ccaaatgcag atggtacagc aagagcagaa ttatgggaac
   143461 gaattgatcc gttggataca aatcgttggt acactcggtc attaagttcg caaattagaa
   143521 caaatgatgt tcccattttt cattcatttc cgagatgaat gaataatgcc actgtggata
   143581 agggaaattg gaacaaccga ctgactcaag atcagttatc ctttgcacgt tcgaatcggg
   143641 tcagtggcac caatttattg caggatagag ttctggtgaa ctcagatgtt tcataagcat
   143701 ctctagcttg gttcgattcc aagtcctgca accaatttgc cggtgaagca taaatggtga
   143761 tgcgcaggtc ttgtaaacct gagaatccgg ttcgattccg ggcaccggct ccataattaa
   143821 cgaaaattgc cacattcgta taacggaatt atgcatcttt cgtaaagatg agacgggggt
   143881 tcgactccct catgtggctc caattttact cgttagctta atggcaaagc atcggaattt
   143941 tccgagatat tggctctaat ccaatacgag taaattgtcc cggtggccga ctggggaagg
   144001 cggctctctg caaaagagca ttaggtgggt tcgattccca cccgggactc cattattctt
   144061 ctaaatattt tttctatttt tttaatattt caatattata cttattagta tatatgaata
   144121 atgacatagc agttatatcg acatttttca atcctctaaa atataaaaat cgttatgaaa
   144181 attacttaaa atttcaggat tttatatatg aatgtggatt aaaagatcat ttttatgtat
   144241 cggaagtatt atataaaaat gatgaaccat ttatcaatca taaaaatata ttaagattta
   144301 aaactgaaga tattttatgg cataaagaac gagcgttaaa tttaactgta aaaactcttc
   144361 caaaacaata tactaaagtt gtctgggttg acactgatat aatttggtcc aatataaatt
   144421 ggtggaaaga agttagtaaa ttattagaag aatataatat aattcaacca tttgcttatt
   144481 gtaaattttt aaattcccat tttaatttgg atcacactca aatgtccata tttcatagat
   144541 tattccgaat aaataatgga ttgccaacgt ttcatgctat tcattatggt ggaacaatgg
   144601 cttataatag aaaatatttt gaatgcgttg aactttatga taaagatata attggaggag
   144661 gggattttat atcaaatata tcgatattaa aaatgcctat agatgaaaat gttcaagcgt
   144721 ttgatcctga attagattca tatattgaaa aatcgggtaa atatttagaa aacaaatatc
   144781 attatttaga tgattcagtt tatcatcttt atcatggtca gcttcatgat cgtcaatata
   144841 taaagagata ttctattctt aaaaattata tttttaatga tatgtgtgaa aaggatgata
   144901 atgggttata taagtttaag tcaactgttt cacaaaaaat aaaatcacaa tttttagatt
   144961 attttaaaac taaaaatgag gatttaatac aatttattgt ttctttaagt aagtcatata
   145021 atattgaaag aagttcaaat ggaaatttca aatggatttc ggctgaaaat atatatgaat
   145081 tatataattt aaaaagtatt aaattaaaag ttagtcgaat ggggaattct aatacctctc
   145141 catatttaaa tgttatatgt aatggaaact ttaaacatta ttcgctagat ttaaataaag
   145201 atactgaaat cattattcct gtttctgata aaaaagaagt atctaaactt attcttttag
   145261 gaaaaggatt tgtacctgcc gaaatagatt taaacagtcg ggattttcgc caattatctt
   145321 atgcaattaa aaaagtagaa attttacaac aaaataaaac agaatatgaa aattatttat
   145381 tagaaaattt ttaatattat gaataatgac atagcagtta tatcgacatt tttcaatcct
   145441 ttaaaatata aaaatcgtta tgaaaattac ttaaaatttc agaattttat atatgactgc
   145501 ggattaaaag atcattttta tgtatcggaa ttattgtata ataatgaaga accgtttatt
   145561 aatcatgaaa atgtaatcag atttaaaatg gaagatatat tttggcataa agaacgagct
   145621 ttaaatttaa ctgcaaaaat acttccaaaa caatattcca aagttatctg ggttgatgcc
   145681 gatatgattt ggttcaataa gaattggtgg aaagaagtaa gtaaattatt ggatgaatat
   145741 aatgtagttc aaccatattc aagctgtcaa tatttacgat ctaattttag tactgaaaga
   145801 aaaactaatt cggtattatt ttatatatgt caaaataatt ttaatgaaaa gggattggta
   145861 ggtggagcga tggcctataa acgggaattt tttgacacga ttggattata tgatcgggca
   145921 ataatgggtg gcggagatat agtatctatt atgcccatat taaaaactac tattccaaca
   145981 aaatatgcat attttgattt aaaattgaat gaatatttag aaaaagcaac tcagtatata
   146041 aataaccgat attattactt agatgaatta atttgtcatt tatatcatgg acgaatattt
   146101 gatcgggggt ataaagatcg atataaaatg aatgaaaatt taacatttga tgatttatgt
   146161 gaagttggag aaagcggatt gtataaattt aaatcaaatg ttacaaagat tgtaaaattt
   146221 aattatatta aatattttga agataggaat gaagattggg agcaactaat ttatccatta
   146281 aataaaagat atatgattga aaaaaatata gatggatcat tatataaatg gtatgcccca
   146341 acaagtgtat ttgaattgaa gaatataaaa agtattaaac tacaaattga tagacgagga
   146401 aatccatata cttctccata tttaaatgtc atagttaatg aaaaatttaa gcaatttgca
   146461 ttaaatttag aaaatattac cgaaatcatt attcctatat ctgaagtgga gcaaacatct
   146521 aaacttgttt tattaggaag agaatttata ccttcacgta cctctttaaa tagtaatgat
   146581 aatcgttatt tatcttatat aattaataaa tgttggatat tgccaaatgg aaaaataaat
   146641 tatgaagaat acccaataga aaatttttaa atatgaataa tgacatagca gttatatcaa
   146701 cattttttaa tcctctaaaa tataaaaatc gatatgaaac ttatttaaga tttcaagact
   146761 ttatatatga ctgcggatta aaagatcatt tctatatttc tgaattgtta tatgatgaag
   146821 aagagccatt tattaaacat gaaaatgtaa ttagatttaa agttaaagat atattttggc
   146881 ataaagaacg ggctttaaat ttaactgcaa aaatacttcc aaaacaatat tctaaaatta
   146941 tctgggttga tgcagacgta atttggttca gtaagaattg gtggaaaaaa gtaagtaaat
   147001 tgttggatga atataatata attcaaccat attctcattg tcaaaattta aataaaaatt
   147061 ttagtttaga tagaaaatat aaatcacaaa tttatagtgt aatattttat aataaaaata
   147121 catcaaaaca aatggaatat ggtgccccgg gtggttctat ggcttataag cgggagtttt
   147181 ttgaaaatat aggtctttat gatagatgta tagttggcgg gggagattat aaatcaattt
   147241 attctatatt tggtttggaa ttaccaatgc gagataaatc atttgatttt aaaataaatg
   147301 aatatgcgaa tattatcaaa aaatatattg gaaataaata ttattattta gatgaaataa
   147361 tgtatcattt atatcatgga agaaaatttg aacgacaata ttcaaaaagg tatcaattaa
   147421 ttaaaaattt taatttttat gatttatgtg aagaagatga aaatgggtta tataaattta
   147481 aatctacagt tacaaatgaa ttgaaattga aatttattaa ttattttaaa aatcgcaacg
   147541 aagactggga accattaata attccattgt ataaaccgta cttggtagag cacagtaaaa
   147601 ataatatatt taaatggatg cctcccgaat gtgaatatga attacataat ataaaaagta
   147661 ttaaattaca aatttgtcga atgggaaatg ctctcactac tccatatttg aatgttatat
   147721 ctaatggaaa gtttaaacaa tatttattga atttagataa agatacagaa attgttattc
   147781 ctatttctga aaaaaaagga atattcaaac ttattcttat aggaaaggga tttataccag
   147841 aaaaagtttt tattaataat tcggatgtaa gaaaattatc ttatgtaatt aacaatgtta
   147901 aaattttaca acatgataaa gaagaatttg aagattatcc ggtagatgca atgtaagagt
   147961 tgaaatatta aaatgggagt tgacatttgt gaaaagtctg atataatgag aggcgaaaat
   148021 tgaaatgcca aagaaaaatt gaaaaaaaaa aatcgaaaaa gagttgacat tgattaaaag
   148081 tctggtataa tggttggcga aaattgaaat accaaagaaa attggtaaaa aacaaaaatt
   148141 gaacactatt tatctggtag tatgagaaat cgattacaaa aacggaatag agccgagggc
   148201 gattggacgc tcaatagtaa gagtgtctcc atttataatc gtccagaagg gaggctctcg
   148261 acgtgatgta atacgataca tgccgtcaat gagagccgaa ccaaaaaagg ttcggttttt
   148321 ttgttgacaa aaaactggat ttgtggcaaa atggatttgt ggcaaaattt ggatgggttt
   148381 taatggtgct gagttttccc ggaaaaagca cccgtagaag agttccgtga gatcggatat
   148441 agcggagcgg caaatatagc tccaactctg gtcagtgcag ggatgtgctg gctaccaacg
   148501 aaggtgaaaa aactcaatgg gatgtaatgg aagcgaagct cataaggatg agcacccggc
   148561 ttttaaccgg gtggcaggtt gggttcgaat ccccccgctt ccaccaacag gaggtccgct
   148621 gggcggtacg aggtctccaa aaccttgttt gacaggttcg attcctgtac cttctgccaa
   148681 tttagataga aaaaatgaat ttatttatac tatttattta taaagattag aatttaaaga
   148741 ttatagtact gcattaagtt tcgctaaaaa aacagcagaa gaaatgttaa aggatgcgga
   148801 tcttgatatg taataaatac aacaatttct attaaatttt aatatattta tatgacatga
   148861 atatatacca attattaaaa gaatcaaagc agttgttgaa tcaatcggtt caattaaatc
   148921 ttgacactac tcaattaatt tcggaggctc ttgaattaga attgcacgag gatttattag
   148981 ttgttgtttc taatgaagaa gatcgaagaa aagcttctca agaaactttt cgaaataaaa
   149041 gtgcgttata tgcggctgga ttcagatgga attctggaat aaatgcttgg gtaattgata
   149101 aatccgaatt taatcgtgta aagccgatta taatgaaaat aaatcaatcg gcaaaaaatc
   149161 agcttgcaga tagagcaaat gaacttttag ataaaataca aaatacatct gatttgcgat
   149221 cacattctcc tggactttct cgtaaagaag agttgagtgt aatgattgaa aagttcgttg
   149281 aagatttaac tactgctata gatgacgtta aggcgtctga aacttttaga aaatatttgg
   149341 aatttggtct gcgatttcgt tcttatagtt ggtataatac gatgcttatt tggatgcaaa
   149401 gacctagtgc aacaaaagtg gctggattta aacagtggca agataagttt tacagacgag
   149461 ttaaaaaagg agctaaagga attactattt tagcaccaat gatttcaaag aaaaaagaag
   149521 aacccgacga agatggaata gattcgaccg atttagatcc cgttaaaaaa gaaaaagaat
   149581 ataagcaaat acgatttatg gcggtaactg tatttgacat ttctgatact gaacccatag
   149641 acgagcgggg agaagttccc gaagaaccta attggaaagg aagcaatgat cccaatgaaa
   149701 aggcggatga agtatatgaa tgtgctgctg aattggccga taatatggga attaaacttg
   149761 aaacgggtga tgcaaagggt tctgaaatgg ggtgggctaa aggagatcat ataaatatta
   149821 ctagcaatat tgccggagta aatcgtgcag caacactcat tcatgaaatt gctcatgaat
   149881 tattacattt taagaaatcc tccccgtttt atgttggtga tgtagatgat gtacgattga
   149941 ccagagaagt tgctgaatta caagcagaaa cggtttctta tattgtaatt cgatattatg
   150001 aattgcccgc agagcatcat gcgacatatt tagctttttg gaaaggtaat aaagatgcta
   150061 tttctaaaaa cataacacat attcgtaaag ctgcggattt tattattaaa gaaatagata
   150121 aaattcaaga atatcgtaaa aaggaagccg ggccagattt ataatggtgg gtatatcata
   150181 atggtaatgt ctccgactgt gactcggatt atacgggttc gattcccgtt actcacccca
   150241 atttcaatgc gccgaaagct acagtggacc ggcacccggc tcttacccgg atatggttgg
   150301 gtttcaacta cccatcggcg caccattttt attaatagat aaggtgaaga cgttcaatta
   150361 gtgtaatgga tagcaccccg gccctaatat gccggtagag cggttcgatt ccgcaggacg
   150421 aagtagtaag ttatttatta agaccctgat agacggtgtg tacagccgga acgacgtgaa
   150481 atccagtaat aacaatttta gatgctaaca gcaatattct aatctatatt atgatagact
   150541 caaaaatgca tctagtttcc agcgtgtcgc ctagcctggc aatggcactt gtttcgggga
   150601 caagcataac gtgggttcga atcccaccac gctgaccact tttggaggcg agggcaaagt
   150661 agtcgagccg caaccctgtc acggttgaga attttagcgg gtgcgagtcc cgtcgtctcc
   150721 gccaatggcc cattaagtaa atggcatact atcctcctga taaggggaaa tccctggttc
   150781 gattccagga tgggctacca attttacgct gcgctggtga aatgaatatc acacaaccct
   150841 gcgaaggttg agttccgggt ttgattcccg ggtgcagtac catattcgct cccatagacc
   150901 aattggaaga gtcaacagac ttaaaatctg tgtgttgcgg gttcgaatcc cgctgggagt
   150961 accaatttgg gcgtgtcgca tagtggcaat tgcaggagac tgtaaatctc ccggcctaac
   151021 ggccttcgta ggttcgagtc ctaccatgcc caccacttta atatatattt ttatgtaaac
   151081 gttgaatatt tatattatat gttaatgaat gagattaaag atttaattaa agaagaattg
   151141 atacaatata tcattaaaga atcaaagatg gaattgaatc atcttaaaaa taacatttcg
   151201 aattcgacta taactggaaa atcgtggaat aagttaattg atcaattggg agatgttatt
   151261 aatgaaatta aagattttaa ttctcaatat tccagtccca tacatgggcc cttgcccaat
   151321 acttctacgg ctctattaaa agcaaaagaa ataatttcta ttttacaaga aataaaacca
   151381 gttataattg gaatggattc tattgaacga aaagaaaatt caatatatta aaataatttt
   151441 attccggggt agatcaatgg tggatcgtct gactgttaat cagaaggttg caggttcaag
   151501 tcctgccctc ggagccaatt ttaaaacgtt ataaaaagtt atgaaaagta aacttaaaat
   151561 gttgcgatgg gtaaattttg tcagtaaagt tctatcatta tcttttaaaa ataaggaaat
   151621 aatggattta gattcaagat tggattcaat tgagaatcga ggaaaagtcc cttattatga
   151681 ttattagcat ccgtgaggga tttaattccc tcacgagttt ttattaaaac ctatatattt
   151741 attatataaa atgattgatt ttatatgata aagttaaaac aattacttag ggaattccaa
   151801 gaaaggaagg aattatacca tgcaactact cggaaagcag caaatggcat tataaataga
   151861 gggactgata taagtttagc aggaaaacat tatggtggtg cgggaagaga tcagggatcg
   151921 ggattttatt tttttacaaa taaaggcgat gctataaaac aagcagaaga ttttgatgga
   151981 gaagttattt tagtatttaa tcaaaaaatt tcagttgaag attttgatgt tgattatgaa
   152041 gttgaggaga aatcttgtaa aaagttttta ttaaaacatt tggaatttgt taaaaaacat
   152101 gctgaagcat tggggataaa agaagttcgt ccaaaaaatc attttgcagg accagtgctt
   152161 atattaagag tacccgataa tcctcgggct atgagggcta tgaatttgag tgtaacggga
   152221 tccatgagtt catattatgc aaccatcata tcaattatgt ttcgaacttt ggaaagaata
   152281 aataaaggat tatttttaaa atttaaaaaa gaatttttat ttgatgctgt ggctattaaa
   152341 tacattggag aaaaaccttt atttcctatt agagttgaag atcttaaagg taatattatt
   152401 ttaagacttt aaatttttag catccgtggt gtaaatggat aacacacttg gcttcgaacc
   152461 aagagacgac tcgcttgtgg gggttcaaat cctcccggat gcaccattcc cgtctgggca
   152521 ggtggggtca tattgcgcta gtctgaagaa ctagagaact ccgttcgact cggagagacg
   152581 ggaccaattt caaaatgtta cttgacattt atttaaatct tggtataatg tctagtaaaa
   152641 ttaaagtaat atgaagttga cgttgaaatt tcaagaccaa gattttgaaa ccttgcgtaa
   152701 atttgattcg gcggtgaaac gccaattggg acccaatgtt tatgtgggga cagattattt
   152761 gtgtttttac tttgatttcc ccaagaaact ttcggagagg cttcggcctc atgcgccaaa
   152821 aggcgaattg gaagtaactt tggaatcttc ggttccagat gcaagaaaga attagatttt
   152881 gtgaggggta agttgtctaa ccccgaacgg tgacaacaaa gcatgtgaga catgctgcta
   152941 tggtggataa agaaatggac atcctagagg caccaccccg tataggatat gatgggtagt
   153001 tttgttccgg aaagggacat attgcgcaaa ccgcattttc tttccccatc cagagaaatg
   153061 cgggtattaa tttatctcaa tgaattgtat aagtaataat attgctttac gggttgagaa
   153121 ggttatataa acaacacacc acaataacgg gttcgaaacc ggacgataat gtgttgggtg
   153181 agagcatgga atcttactta taatcccaat ttccatgaat tgagaagcaa ttgcttatct
   153241 caaccctttc agcgtgtcgc ctagcccggc atggcacttg catggggtgc aagaataacg
   153301 tgggttcgaa tcccaccacg ctgaccaatc tcaacaacta ttaaatagtg ccaattgaag
   153361 cgacacgaag tagaaaggaa aagttgatag ttggaagtta tattggcaaa gcctgaaagg
   153421 tgtcattcta cgttctttgt caatataatt ggcaccgtgg cccaacagga agaggcggct
   153481 gacttaggat cagtaggttg ggggttcgaa tccctccggt gctaccactt tataaatact
   153541 caaatgaaag attaaaaatg ataactaaag ttatagctga tgtattaaaa tacccatgta
   153601 atgcaatatg ccatcaggca aattgttttc atacaatggg ttcgggggta gcccttcaaa
   153661 ttaagaaaaa atatcccgag gcttatgaag ccgatattaa acatggaaaa aagggagatc
   153721 gattaagatt aggaagtatg tcggtagccc aagctaaaga tggaaaatat atttataatg
   153781 tatatggcca atatgaatat ggaacccata aaagacaaac taattatgaa gctttatata
   153841 ctggattaga attagttaaa tctcatgctt tggatcacga tataaaagat ttagccgtac
   153901 cttattatat gagcagtgct ttggccggag gaaattggat aatagtagaa tcaatgtttc
   153961 gtgctttatt tgaatattct actattaaca taatagtttg tgaatataga cctatgcatt
   154021 attggtctgc tgatgaaatg aagaaaaatt aaataacggc cctatcgtct aatagaagga
   154081 tatatgcctt tcaagcataa gatcgtgagt gcgatactcc gtagggctgc cactttatgc
   154141 gaaaatggat taaacaaaaa caaggtacaa aaaattgtgg ggcgatagct attgccgtta
   154201 ttgcgaaggt ttccttgaaa aaagccattg aagcgtgcgg tacagaaggg ccaatgaata
   154261 ctaaagattt agttagaggt attcgtaaat tgggttatac ttgtccggat cattgtaaaa
   154321 gaaaacgtcc agaattagga attggtcatc ttacatatac tgctaataag aaaaatcgaa
   154381 gacattgggt agctattgat ggaaacaaaa tatatgatgg gtttcatgga aaacctgatg
   154441 gtactgtaga ttggaataaa gaatggaaat taacttcgta tttacctgtg aaaaaaattt
   154501 aagggcggct ggtgaaatcg aaaatcatgc aagtcttcta aacttgagtt cccggtttga
   154561 atccggggct gcctgccata tataataaaa ttaattttaa tatgaacaaa tttccattat
   154621 tagatttaga aataagaaaa tttttagaaa atgtcattga aaaaggaccc aggcccttta
   154681 atatatttga atatggttcg ggaggttcta cgatttggta tggtaaaaaa atataggcaa
   154741 aattatatcg ttggaacatg atatagaatg gtataatgaa gtaaaaaaag aaattataaa
   154801 tcttccagta gaattatatt atcgtccacc aattaaatct aaaattataa ctcatagttc
   154861 tgtacttcca aataatgatt ttagttcata tattaatttt atatcggaac ttgataaaaa
   154921 atataatttg ataattgtag atggtcgggc gagggtttta tgttttcaaa agtcattaaa
   154981 atatgtaaat ttgggaggac atattatatt gcatgattct gaacgagaag aatatagtat
   155041 atgttggaaa atggctacaa gaaatagatt taaaatttgg gaaattttag aaaaaagaaa
   155101 tacgttgatt tgtcaaaagt attaatatgc tctcatagct taaatggaaa agtgccacgg
   155161 tcctaacgtg gaagatatag gttcaagtcc tattgagagt accattcccg tttagtgtaa
   155221 cggtagcata acaggctttg aacctgtcgg tccacgttcg aatcgtggag cgggagccat
   155281 tttaaaataa ataatatttt atatatgaca taatatatat aaaagaagac caagtggttt
   155341 tcgatattta cgccttgagt gagggtaaat attttaattg actaaatgta attaaaaaag
   155401 aaaggaaata tatgttacca gtaaaattta gattatttga ctctccattt gttgatcgag
   155461 atgaatttct cactccattt tcaactatgt ttgatacctt atataatgac atgtttaaag
   155521 actttaataa ggattttttt gaaaagggta cttatccaaa agttgatgtg cgggatgaat
   155581 cggattgtat aattatagaa gccgaggttc ctggattaac aaaagatcaa attaaagtgg
   155641 aaatagatgg aacatctcta cgtattaaag gtgaaaaaaa gaaagtcgat gaaacaaaat
   155701 ccaaaacgta tttacataaa gaattaaaac attctgcgtt ttgtcgttct tttacaattg
   155761 gaaagaatat caaaatggaa gatatttctt ccaaatttga aaatggagtt ctcgaaattg
   155821 ttttgccaaa aattaaaccg gaaggaaagc cgaaaacggt aagacaaatt gaaattaagt
   155881 aatacttgac aaatcttcaa gtatctgcta cactgtggcc gatacttgat tggtgggttg
   155941 gcagagcgga cgaatgcatc cgacttgaaa tcggaagtgg gcaacaccac cggaggttcg
   156001 aatccttcac ccaccgccaa tgcaagatta gctcagtgga agagcacctc gcttacaccg
   156061 agggggtcga aggttcaaat ccttcatctt gcaccatttt tggaggggtg ctagagtggt
   156121 aataggccgg actgctaatc cggtgccccg gttaaacggg cgggagttcg atcctccccc
   156181 cctccgccat atgtaacata taactatgat aaactgccca agatgtggta agaagaaata
   156241 tgggtatcat accttagatt attctatgcg ccgggcaggt tgttatgcgt gtggatatgg
   156301 atttgaacat gacaaatctc aacattttga gtgccaaggg aaaactcaat atgcatcaaa
   156361 aaataaagcg atgaccgaaa ttcatcgcat aattgaagat tcatgtgggg gagaaggaaa
   156421 agaactacgg ccatataaat gtaaatattg taattattgg cacttaactt ctaaaaaaat
   156481 atgattataa aaatacttgt ttatatattg ctcggattaa tttggtcttt acttttttca
   156541 gtaatagatc ccaaaagata tatgcatata atggaatcaa gattatattt aattttaaat
   156601 attttaatat ggccattaag tataatactt cttttaatta tttattttaa tgaaatggga
   156661 aattaggcta gtggtaaact gcaagaatga cactcttgat tcaatggttc gattccatta
   156721 tttcccacca agtttggaaa aattaaatac tatttatctt tggtgcggga agaaaacccg
   156781 cctgctttag cgggtgggat gaatgcccgt taatataata atgattttgg aatgattcca
   156841 aaatatatat attgactttc cagttcaata agaactgggg aacggcggga accgccgtct
   156901 aagccaactg ccttgacgta agacaaattc ctagcggaat ttgcagttga ttgggttgga
   156961 aacccattcg ctttagcgga tgggtagttc atgaaatgtt atgagcaaat taaatggatt
   157021 tcgaaaaaaa ttaaaattag atcgggtatt gattgccgag caggttgcgc atgaaaaaac
   157081 aattaaagag ggaaaaagta taataaagga atgttgtgaa aaagacgccg aattcgctcg
   157141 aaaaatttct gaaattactg gagaaaattg cacggaagaa accaaaaacc cgaatctcca
   157201 agcctcgttc acggaacaaa atgaagaatc tcagtccaaa gaaaaagaaa cctaataaga
   157261 agtcagggtg tagcacagcc cggtagtgcg cttgccttgg gcgcaagagg tcgggagttc
   157321 gaatctcccc accctgacca ttaaattatg aatagagaag aaaaattaaa aaaaattatt
   157381 gatcaattaa aagaagatgg aataaatatt gaaccttctt taaaaattga agaagtgaat
   157441 attgaaaaac caataaaaat agacgtaaat attaatgcgt tatgtatttc ttttgtagtt
   157501 attagtggtt atatggaaga attaaaaaaa tctggaatta tagatgaaca atttactaca
   157561 attcatgatt ctggcaaaaa aattatttcg gtgagtgaaa aatttaattg gactcctacc
   157621 gatgaagaaa ttaaagcttt tattttagga gttttggaag aaagtgtacc cgaaaaacaa
   157681 attttttatt tatgtactct taaacaatat agagatgata aagaaggatt attaaaaaag
   157741 tttaaaaaag aagagattcg agaaatagaa aatactgata aacaatgctg ctgtggtgga
   157801 atggcagaca cgcaagtttg aggtacttgt gcttttaaga gcttggaggt tcgagtcctc
   157861 tcagcagcac caataaaaag gatattatga taaaaataat tacttcaatg ttagaagata
   157921 atagtggagg tatttctact attagagtat gtttattgtt gtggttaata attctggggt
   157981 ttaatatgac ttatggaact attaccgaaa aaccattccc tattacagga gaattagttg
   158041 ctttaacatc atgtgtattt ggagcaaaag caattcaaag atttggtgag aaaggtgaag
   158101 aagaagcggc gattgcgtca aataatttaa atacggggga cgttagaata tcgcaacttc
   158161 ctctaactgt gagtgtgcaa ggatcggttc cagtgagtgg aatggtgcca atttcggcca
   158221 atccttcggt gccaactgta attccaatga ctccagttgt acctgagccg caaccagttc
   158281 caaatcctcg ggaacccgag ccgtggggtc ccggacaagt agctgcgcct taaacttgac
   158341 atttaaaact aatgtgatat aattttacat gatctttgaa aattatttag gcgacttaga
   158401 cgctgaatat ggttaagccc atatttagag gaagttcgat actaccaaac ctaatgtggg
   158461 agaaaatatt tcattgacca cagaagtagc aatcctaaat gtccgagggt gtcggtttcc
   158521 cattgacgac tggttggagc agcaactatt agcacgttgc cacaattttt attgtgagat
   158581 aaatgtctaa gataatacag aatatcggct atttgcctaa agaatttcgg atagacgccc
   158641 ataaggtagg tgccgaaagg gctgcgtagg tgacgctaaa acaacaatgt cgtttcgttg
   158701 ttcaccgtct atccgtcaat ttaatagatg gggttatcgt tcaatttagt aggataggaa
   158761 attcgcaatt ttcagatctg tgtgcaattc acagtaactc caccattttc aaaataactg
   158821 cactcttttt cgttcgtctc cactatttat tgttgtatga aaatgacaac aatagtttgt
   158881 gctaattgta aaaaaagtgt gaaaaaccaa caaaggaaat aactcgtcaa cgtaaacaag
   158941 gacgattaaa attttattgt tcattatcat gttcgtcgtc gaatacacaa attacaacac
   159001 acaaaataat atcaaaatgt ttatggtgta aaaatgattt ttatactaca acgcataaaa
   159061 atcatcgaaa atgctgtagt aaactttgtg cttataaata ttcaagatca tttgttaatc
   159121 cgcaaaaaat ttcaacgtca ttaaaagaat acaataaact tcatccccgc cataaaatat
   159181 atcctataga aaaaactttt atatgtacaa tatgtaaatt atcatttata aaaactataa
   159241 gatcacaatt tgaaacatat aaaacatgtg gagatacatg ttatagaaaa cttgtaagtc
   159301 aatggactcg taataatcct aattgtgggg ggaaacttgg atatagaaga tttttatata
   159361 aaggatataa aatggattcc cggtgggaag ttgaactggc aaaatggatg gacaatcgga
   159421 aaataaaatg gaatagaaat aaaaagcgat atatgttttg gtggattgat gaaaatggaa
   159481 atagacgaaa atattttccc gatttttatc ttcctgatta taaagtgtat cttgatccaa
   159541 aaaatgcata ttatttaaaa cgagatcttc caaaattaca atatgtaata aacacgtaca
   159601 atattatatt attttatgga aatgttgaag atataaaaaa ttctattgac aaactatgga
   159661 aaaatgttat aattaaggat gtaaattaaa taaaattaaa ttatggaaaa tataggactt
   159721 tcagaaaaaa taatatcatt attaaataaa acattgggaa tgcaaagttt ggcccaaata
   159781 atacatatct gtcattatgt gcttgaaaca gaacctctcg gaggagttat agttgaattt
   159841 ggatgttatg ccggagacac cgcaaaagtc attacagaat taacaaatcg acctgtacat
   159901 gtatatgata gttttcaagg acttcccgat cacaatggat atatgcaaat gccaaagaaa
   159961 attttaatag aaaattttaa atatgatcgg gtaaaattgc cacatataca tgaaggatgg
   160021 tttaatgaat taaaacccga agaagtaccg gatcaaatat catttgctca tttggatgga
   160081 gatttatatg aaagtataaa agattctctt tttcttgtat atgacaaaat gattaaagat
   160141 ggaattattt taatagacga ttatgaccat cctagatttc caggcgtacg taaagcagtt
   160201 aatgaattca tgataaataa acctgaagaa attagatttc tcaatgaaat tccacatgaa
   160261 gtaatagcaa ttggatctaa agcttatatt aaaaaattat agttaatata ttttacggtt
   160321 atatatgaaa attaggattt attccttatt gatttttttg gtttcattta atattctgtc
   160381 gcaaactcgg acagttacta ctacaaattt atattccata cgatttatta ataatgaaca
   160441 atatacaaat ataatgtgca tttgtaattt cggagaagta attaaaatca atgagttttt
   160501 tcagggcgga gatattgggg cacatcaaac cactaaacat tggatggaaa atcgaacaat
   160561 tattacattt gatttagata atataccgct tgcaatttca aataaaatga tttctaaagc
   160621 aactttaatt ttggcattgc aaaatcaaca aaacggattg ccaggatcaa aaatagatat
   160681 acatattttt catgataaaa atttaataac tacaaattat tgggccgagg gaatatatta
   160741 ttcaagtttt tttgatgtgc ctaatgtaca ggaaattgat ataacgggag cagtaaagtc
   160801 ggcaaaacaa aacaataatt caattttagg attgcgaatg tcaaccgaat tgtataattt
   160861 tagttgtata tttattaatc catattggaa gactaataaa atttcaatgg tattagatta
   160921 ttctcctgct aatattcctc aaaaacctaa atatttaaaa tcaatttaag aatttgcttg
   160981 acattttttg aatttccatt atacttatag tcgtataata aatgatcttt attgcggggg
   161041 agtgtgatgg tgcacgacag tttcataagc tgtaggacca gttcgattct ggcgaccgca
   161101 accaatttca tctggaagtg atggcagaaa aatgtctgac tcaatgtagg catctcgtca
   161161 tttttaatgg ggccgtagta taacggtagt acgggacatt tgcaatgttc aggtaggtgt
   161221 tcgactcacc ccggctccac cattcttcaa gtattccaat tcatttctgt ttctctccac
   161281 tatttattgg tgtgaaaacc ataccaataa cttgtcggaa atgcaatgct tcattcaaga
   161341 ttaaatcttc ggaatataat cggcaacttc gaaacggaag agattatttt ttctgttctt
   161401 tatcttgtgc ccaatcttat aataaaacca ctacgtttag gatagtatct acatgtgtat
   161461 ggtgtaaacg agattttgaa acatctactc ataaaaaagc aagacgatgt tgctcgttag
   161521 attgtgctca taaatattct caatcgaaag ttgatcctga aactcataga ctttctttac
   161581 aacgaaaaaa acattttcca aaagaaaaac aatttatttg tgtaatttgt cacagagcgt
   161641 ttataaaaac tgtactttcc gattctaaac attttcaagt atgttctccg atatgctgca
   161701 atgaactact tcgacaaaaa gccatatcca acccaaattg cggcggcgaa accggatatc
   161761 gacactacaa gtatcgggac gtgtggatgg attcggcatg ggaagtaaat ttggcaaaat
   161821 ggatggatga taatggaatt tattgggagc gcagtagaaa gcgtcatatg ttttggtgga
   161881 cggatgatga cggtcaaaaa cgacgatatt atccagattt ctatctaccg gattatgatg
   161941 tctatcttga ccccaaaaac aaataccgaa tgaaaatgga cgaatacaaa ttgacaaaag
   162001 ttgtaaatga aaatggaatt catctcattt ggggagaaat agagaatgtg aaaaaagaaa
   162061 ttgacacttt gcgtagaatg tgatatatgt atgggagtaa tgacactccg agggcacttc
   162121 ccttgagttc attggggtta tcgtataatg gtagtacatg tgaatggcat tcacaaagtt
   162181 ggggttcgac tccccataac tccaccagtt aatatgaaaa ttaaaattgt aactttaagt
   162241 gataaaaatc gtaaagaaat aagtgatgtt acatttccaa cgttagaaaa attttctatt
   162301 aatactggga ttgaattaac acgacataca tctcttatag atccatcaat acatgcaaaa
   162361 tggaataaat ttttatcttt gaaattggaa atagaaaaat atgactggat aatatggatg
   162421 gattcagata tatcaattat aaataaaaat tttgatttaa aaaattattt atctacattt
   162481 gataaaagga caaacttttt aatttcaatg gattgtaatg ggccatgtac agggtgtttt
   162541 gcattgagaa attgtgaatg gtcttataat tttataaata ctgttctatt tttaaaaaat
   162601 acatgtgata ttaaagaagt gccccaaaat cgcaccgaat ctgatcaggg atgtgttcgg
   162661 gtgttaataa aaaacttttc gaatatatca aattatgtgg aatatatacc agaacattta
   162721 attcaaaatc caagaagtgt atttaatcct gatgcatttg cgatgcattt ttggtatgaa
   162781 ttaagagata gaaatagaat tatagattgt gcaacagata ttgataatgg tatatggacg
   162841 gaagaacaat taaaaagtaa acaaaaaaat acaattgttg taatgtaata aattctcaat
   162901 atatttatca tcggaatcat gatatgattt aagaaataaa atttctttga catagcagat
   162961 agaccgatga ttaaataccc catagtgtgt gacacatggg aataagcgtg gaaaagaagt
   163021 aaatatttaa atatattgaa gaccatgaca ggtttctcgg cctaaagcga agatagcgat
   163081 gactgcgaaa aggtctaggt attaactatc ataagttact atgtcaaaga tcggtggggt
   163141 ggctgagttg gtttaaggca cttgtttgga agacaagcgt gcccaaaagc accgtgggtt
   163201 cgaatcccac ccccaccgcc aatttagaaa gtatatatta ttatgaaagc aaaacgttta
   163261 ggtgatttac agcgagttat taatcaaaat ccgcattggg cggcgttgaa agaatataat
   163321 catattcgag tgcaatttcc taatggaaaa gaaaaacatt tattatttac ggataaagaa
   163381 attcaacggg ctatagaccg agccaataag aatccggaag atctgcccaa agtatcatgg
   163441 gtcagagatt tctttgattg ataaacagga tggttaaccg ggcggggacc cggggccgac
   163501 tcgaaatcgg cacgcacctc agagtgtggg gatcgagacc tcagccatcc gccattttca
   163561 atgaaaaaac agttaatatt tatatttata tttttctttg tattgattgc aaaaactgaa
   163621 aatgtacggt ttaatgtaca atatgaagga aatactaacg aaactgccgg atttgccatt
   163681 tattatggcc cggcatctcg ccaatatacc aatcatcaaa tagtaaaaaa ttctactaat
   163741 atcactatca cgaatctacc atccaattct tcgttttatt tatctggacg atctatcagg
   163801 tttgacggat tggagtcgga tttaggaaac gaattattta taacaaccac acctattata
   163861 accaatcaat taccaagtgc agtgaaagat tttcggcttt ctcacgttta tatgaatatt
   163921 tattaatatg aaaaaattta ttgcatcaat tttacttttg ggtagcttat ttattgccat
   163981 acctcaaacg gtatcgtacg acgccctgtt tacatggact caaaatccac cggaagaatt
   164041 agtaatggga tatagaattg aatatattaa atctccagta gtaacaaact ggacatattt
   164101 aacatatgtt aattcggcta caaatgcagt aacaattaaa ggattgcaac cggggttttt
   164161 atatcaattt agagcatttg ctgtaaatgc cgttggaata ggaacaaatg aatcaaatat
   164221 tattcttttg ccagaatcca ttccttcggc agttagcaat tttgtaaatg ctccgaaata
   164281 attcttgaca tccccaaaga cgtatgttaa aattgtatcc gtaacatgat ataaaattaa
   164341 taagttatga atgcagaaat aggaatttgg tttttagtcg ttggattatt cttccctcga
   164401 attgcattgt ttttttggtg gtgggctgga aatttacccg ctaataccac gccctttgca
   164461 tttgatgtaa ttagtgcaat tatattacct cggttcctta ttctcatgta tattttcgag
   164521 aatcaaggat attcggaatg gttttttatt catttcatat ttctaattct atctatatgg
   164581 acatcaatga gtgctaatag attatatgga aaacatggaa gggattaaat ctttaaaaat
   164641 tacaaagtaa atatggaaga ttctatattt gtaaaatgca cttgtcattg tagtgttgcc
   164701 gaatttaaat atgtaaaaga agaggacgcc ctagaaattt ctatatgggc ttctcatccg
   164761 ggaaaaattc tttctcatga agaacgagtt cgatggtgta atcatataat ggaaactggc
   164821 gatccctggg cagattatgc catcgtaaat aaagaagatg ccaagcggat tgccgagtat
   164881 atagaaaaac atataacctc atcataatat gggaaaaaaa cgaaaaaagt ccaacgtaaa
   164941 agaaatggaa attatggaag atcttcaacc agaaattact gttgaagaag gaacgaaaaa
   165001 agatgtaaaa tatgttgtgg taagagaggg gcatagagta tcagataaag aatatgattc
   165061 ggcaacggac cctgtatgta tagaagaagt aaatttttgg actaaagttg ctaaaaatca
   165121 ttcatatggt gaaaaggtgg aagtagtacc atatgattca aaaaagcata gagtttggta
   165181 atttaaggag gattcgtata gtaaggtgat gaaataatac tatatgagag aatgggcgtc
   165241 atttattgac gcccattttt tttgtgcaca atacttataa gtataggtat gttaatttat
   165301 gctttattta tagatttttt cttgatattt atgaatatgg tcaagaaaag gaaacgggct
   165361 tctttaaaac tagaaaacga aagatatatt gttccttcat caaatgaaga aatgaaaact
   165421 ttcgtgggta aatttaaaat agatatgatg gaacatgtag tttcatcaat taaatttgct
   165481 gtcgaaaaca aactccctat agtcgaagta tttcaattta aaaattctcc ctttgtcgtt
   165541 acaattaccg aaaaagaatt tgatgttaat ttacgacata taataagtta ttatcgggag
   165601 aacgaaattt atgagttatg tccacgcata gaacaattac gtgaaattat caaacaaaaa
   165661 acgaatgaaa aagaaagtcc agaaaataac gaaggattta ataattcacc ccaatgaaat
   165721 taaaactgat catagtccca ttattccaca gagaaataaa ttaaaagcca cattaaaaat
   165781 ttttcaaaga gaactaactg aaactcaaaa aaaattttta aaattggccg aagataaatc
   165841 tacaaaaatt atatttgttt ccggtcctgc gggaacgagt aaaacttatc tttcggtatt
   165901 acatgctctt aaaatgatca acgaaaaaaa agtaagtgat ttaatttata taagaagtgc
   165961 cgtagaaagt gctgattcta aattaggatt tttacctgga gaagccaatg aaaaattggc
   166021 accatatatt caacctcttt tagataaatt gtcggagtta ttgcccaaag aagatataga
   166081 cttattatta aaggaagaac gggtatccgg agtacctgta ggatttttaa gaggattaaa
   166141 ttggaacgct aaagttataa tcggggatga agctcaaaat atgtcttaca aagaactttt
   166201 tacacttatt acacgaattg gggaattttc aaaagtattt atattaggag atccagagca
   166261 aagtgatatt aacggaaaaa cgggatttat gaagatgtta agtcattttg atgacgaaga
   166321 aagccgtcaa aatggaatac atgtatttcg ttttaccgaa gaagatattg ttagaagcgg
   166381 attagtacaa tttataataa aaaaagtacg tagcgaaata attaaaataa atcaaataaa
   166441 caataaaata aaacggctct gagattctat atatatagga tattatggca aataaacgca
   166501 tttcacaatt agcagaaatc catgcggaag atttaagcaa ggatgatcta ttgttattat
   166561 ccgatgtttc ggaacatgaa tctaaaaagt taaaattaac agatttgggg tcattcttat
   166621 tagatgaagt taatacaggt tctttatatg gaaccgcaag ttgggcacac atggcagtat
   166681 atgctttagg agcgcccatt ccaaaaaaag ttgattcttc ttctatttct gattattcat
   166741 tgtattcaaa aaatgcaaaa aatgctgaaa cggccagttc atcatcttat gcattaagta
   166801 gctcttattc aataacatct tcttatgctt tagtagccga aacgtattta gcattttcgg
   166861 cagcatttgc cgattatgcg aaaactgcat cgtatctaag atacactgga atacctaatg
   166921 gaacggcttc atacgctttt acggcgtcat taacaaaagg aacttcttct tatgcattta
   166981 cttcatcttt ttcagaatct tcttcatatt cggagtcttc ttcatattct gattattcga
   167041 catatgcaac atatgccgat aattttacag gagaacttcc tactccaaca gaagcattga
   167101 gggcattatt ggcagacaat gctacggaag ctgatcatgc gcaagaatcc gaaacggcat
   167161 cttatttaaa atatcaagga atacctaatg gaacagcttc atatgctatg gctgttaaac
   167221 aaaattatga tattttatat aatcatggaa tatatttagc acatacacat tctaaaggta
   167281 gaactcaatt agataaagtt tctatttctt ctcctcgtgg aatgggagta agaacgggat
   167341 ttgatactgc tggtacagtt attattcctt gttcttcatc gaattatttt acatgttcca
   167401 ttgaattact ggcaacaaac aagtggagtg gcgtgacgac ggaattagat tcgtctcctc
   167461 ttgaagcttc attatggatt aatgaggata caggaacaat tagtgtgccg tttaaattaa
   167521 tgggagaaat gatggcaact ggaagtttaa tggtatatgt aactacatcg aacggtgcta
   167581 ttatacatcc agatcgcata ggaagattta atatttatag caattctcct gaaatccaag
   167641 tggaaccaga tgtggaaatg agtttacagg ttcttaatca aagtgaatct cctattcaat
   167701 ttttatatga atctaatgga tcatgggtta ctgggtatga ttatcaatgt tataatgtta
   167761 gagaaacagt gacgaaaata aatttaaata atttatttgt ttcaaaggta aaatatgctt
   167821 ggttaatgcc aaatttaata gaatttagcg cagaaaacga tctgtattta actgatgtag
   167881 gaggaatgcc ccaatcttta atttcgatgt ctattataaa tagtaaaata gatgaattgg
   167941 ctccttttcc aaaaacatta gaatatttta agtgtaataa taatacattt ttaaattcta
   168001 ttccggcttt accagaaact ataatttata tgaatattgc aaattgtaat atttctaaat
   168061 ttaatattga aagcattctt tatcaattaa ttgaagcggg gttgaacaat ggatatgtta
   168121 atgtaattgg taataccaat acttatactg cgcaaactga tacgtatatt tcaactttac
   168181 aaggccgagg atggacttgc ataacttaat gttttgactt atggatgata gaattaaaat
   168241 tagtgaatta aacgaatttc caataaatga agatccattg caaggagaag attttcttcc
   168301 aatggttaat agtagttcaa tgacgactta tcgtattggt gttgaagaac ttggcgaagc
   168361 tattactgca atgaatcctc cacctactga agcattatgg gcagatcatg ctgaaagcgc
   168421 atcatttgct tctcaatctt taactgcttc tttagcggat tatgccaaag tagccggaaa
   168481 tgtaaatacg acaggaagca tacattatta tacgaaatgg acaaaacata aagaacccgg
   168541 tcctaatggt tgtttaagtg tagatagtgg attataccat tcacatagtt atgaaggaac
   168601 tccatctaat gaacctccgg ttgaatttaa aagaccggga agttcaattg taatagttgg
   168661 ttcatttaat ccaaatgatg tttcgaatac taagcgagaa gatttcaaat cttacggcta
   168721 ttggaattat cggcaaaatt ttcctaaagg tgttccaaga ggtacagcac gtggactttt
   168781 tactgagcat cctattgtat ctccttgggg ggcacttact gatcaatcaa catggatatt
   168841 tgtaacggga agttatccat tagtagatcc tgaaactaac aaggtatctg tcgaagatga
   168901 gtggttatta gaacgcccag attgtcaaac ttattattgg tcgggaagtt ccgatacgga
   168961 aaatgttatt ggatcgggca tgtatgaaat aggaagagaa cccaatgcta ttgctaatgc
   169021 atttaatgga aaatgggtta gaatagcagc aataagcaat cgtgaaccag tggtttcgga
   169081 tcattcggcg tatggtgaag cttatactcc ttggggaggg tttttcggaa gagttcgaat
   169141 agaactgact acaggtaata caggaactaa tatttctcat gtagttgaca tggatataca
   169201 tagtggaccg cattcgggag gggattctgt tcgagtatta cattcgagta tatacaatgg
   169261 aatgcttatt cgcaaattga gactttcaag atggactaat attttagatg tacctccgag
   169321 tgaatataca tatactgatc ctgctaagtc tttagatatt ttcgtagata atttagatga
   169381 gcgtgataat tatttacgga taactcttca atcgtggggt ggcgttcgtt ttcttagaca
   169441 accaaatata ggtcctccac cattatatga tactggaagt gctaatctta atcctcctcc
   169501 taacatgtgt tcgtatttga tattcccagc taatcctgga tactattcta cgctgggaga
   169561 taaacaggga gacgctcggc aaggaatggg ggcacaacca tatatgtttc ttgggaaaaa
   169621 aataataatg gatcctaata gaaacttaat tactgaaagt ggttggaaaa atgacgaacc
   169681 tattgagaca tataaaccat attctttgtg ggtaagtgga actatttcta cacataaata
   169741 ttatgccgaa gacgatgagg gaaaaagtgg acaaatgtta acatatgatc caatacaatc
   169801 tcagtggaga ttgtggactg ctaagggagg aattttaatt aattcggcat catcggtaga
   169861 ttctccaatg gaattaacgc cgaaagatac tgtggccgtt ggtactatta tggcttatgc
   169921 cggaacgacg gcacctttga attggttaga atgcgatggc caagttttag aaactaaaag
   169981 ttattatgat ttatatgacg caattaaagt accccccgga agaaattcaa atgcatggta
   170041 tggttatctt tgtgataaga atggaaatag aactttaagt ggaaaatatt ttaaacttcc
   170101 tgatttaaga ggattctttt tgcgaggatt aaatactaca acagtaggag atatttatcg
   170161 agatgaaaat agaccatttg catccgggca atctgctagt ttaggaaatc attatcatgg
   170221 tgttggaaat tttgtcgacg gaacgggtaa taccaatgat ttttatttaa tttcacgttc
   170281 atgggtttct actactaacg tatatacggg aagatatgta cctataaaaa gtaatacgtg
   170341 ggggggaaga caattgcagc aaggaacgag tatcggtgga aactatgatt ataaatcttg
   170401 gcccatagca acagcacatc ctgaagcatt taacgggcaa ttatatccta gaaatgtggc
   170461 aatgatgtat atcattaaat atagttccgc cgttgattac gctaatgcaa ataccccatt
   170521 acagggagat gttggaggaa caataaattc tagtgtagta actaaattgc gtggaaaatc
   170581 tatttcgaca actgctccga cggatgatca ggttttaatg tataatgcgg gaagtgctca
   170641 atgggaacct aaaaatcttc caaatatagg agccgcagta ggaaatggga aatcatatat
   170701 tgtagcaaat cctggaggtg catttgtttc tcacgatgga acgtatttat atgtatttac
   170761 acatgatgaa cttcgaaaga aaactaattt aacgagaatt catatggtaa caaatgaagt
   170821 taaatttata acttcattag atttagatac taatatatta agtcgagata taggatgtaa
   170881 attgtataaa gtaacttatg ataatactaa tccatataaa gttttatata caagatatga
   170941 tggattttat caacttaatt tacatgatca ttcaatagag aaaatacatg atcttgaaga
   171001 tttaagtcga caacttccgt gttctcatag tgttgatgga agcaacaaga ttgatagaac
   171061 atggttcttg aatttaacgt atggggttgc aaccgatgtt ggtacttttc cacgcacaaa
   171121 atatacttct atttattatt cggcaggagc atggataaaa aatgagaatg ttccctcaat
   171181 agattttgcg aaatttacca acaatgacga taatattgaa tttaaacaat tttataattc
   171241 atttcccgaa ttagaaccag atgatgatga tggaagtcgt tcttatgttt ttgggtttga
   171301 ttataatatt attactcata aatattattt aattgataat acctatggat atttacacat
   171361 tttcaataat tcaaaagata acttcgtaga aggatgggta aatgataaat ttacttatga
   171421 aaagacctta gccattccaa atgttggaag tggggattgg tcaacagata gaaaagaaga
   171481 aaaatatgtt atagatataa accccgatac aggagatgaa cgaggaatta tctattatcg
   171541 ttcagccaat acgggatctc atggagtagt tggttatgta aattggccgg ggacataatt
   171601 atatttataa attatatgaa agatcaaatt attgaccgaa ttattcggtt tgacaaatta
   171661 ttaggtataa ctgctcttag cattgctttt gcggcagcat ttttttctgt atatggtatt
   171721 gctacacttt ttgcgggcgc atttactttt gctgcattca tggcttcaac tttagaagtt
   171781 ggaaaaatag tatcagtaat atttttgtac cgttattgga aaaaaacaca gggatttctt
   171841 aaaacatatc tcggaattgc tgtttttgta ttaatgttaa taacctcgtt aggaattttt
   171901 ggatatttgt cggcagcgta tcaaaaatcg gcaattgaat ttaaagaagc ccaagaaaaa
   171961 atagtagttg ttgaatctaa aaaagtatat ttgaatgaga aaattgaaca atctaaggct
   172021 agaattaaaa ctcttaatga tatgcgagtt atgcaagaaa gtcgtatgtc agaagcttta
   172081 actaatgctt ttttaattag aaatccgata caattaaaac aaatacaaga acaaacggcg
   172141 gaattaatta aatctgctga ttcggatatt agggccgaaa atgaaaacat acaacaaaca
   172201 atgaatgaaa ttgttgctat aaatcaacaa gtaacagata tgaaattttc ggcggcaggg
   172261 aaaaaggata tacgaacatt tcaatttgta gcggaccaat ttggcacaac tttagataaa
   172321 gtggctaagt attttatttt aataattatt tttgtatttg atcctttagc tatatcttta
   172381 attttagctt ataatgtagc aacttataaa agaatagaag acaaagataa tattcctgtt
   172441 ccagttataa aatcgggaga aaaatcggaa ctatcttcta aagaacctat gaaagaaact
   172501 ataaaaccta ttttagataa taaaccggaa gaaatcataa aaaatcctac ggaagaaaat
   172561 caaagtaaat ttaaaaaaat agttaattta attaaatctc cggaaattgt acaagaaaaa
   172621 aagaagtccg gattaaagac atctgataaa aaaactcata aatatcatga tccttatggg
   172681 aagggaccga gacaaccttg gttataaaaa tgaatataat aagttgacaa tacgttaatt
   172741 atagtatatt ctatttgcat aaaaatgaag aaatttaaca tctttcataa aaagttttat
   172801 atatatgcgt cagaaattta ataaactatt agtaaaatac tatggatcaa tctgatataa
   172861 tatatgtaat ggaaattttg aaagatgcaa tcgatgaaaa agattgggat aaagtagaag
   172921 aagcaaatga aactctaaaa gaatttttag actcggatga gtttcatttg gaagaataga
   172981 tattatgatt acatttattt tgattacggg cttaattatt tcctttataa ttaatattat
   173041 tttatttgta ctaattaaac gacttattaa aaaaatcgat atttatgaag aatggatatt
   173101 agattttcaa accgatgtta tatcgacatt ggaacaaatg cgtgaaatag atcggcaagg
   173161 tacttttgct acatctatga atgaaaaggg aatatttgag tcggatgatc aagtaggtaa
   173221 tatttttaag gaattattgg ctctagtcga aaaactagaa caaaggattc aatgaaaaag
   173281 aaaaataaag ttgcaacaaa aatacattta aaaaagaagc ccattcgaaa aaaatatata
   173341 aaggtaattc gaaaaattaa aaataaatgg cgagaaacta aaaaaaaggt attgcccaaa
   173401 ccaaaaccga agccgaagcc taagacaaga cctaaattaa agccgaagac gggggagaat
   173461 agaattctta attcaaaaat aaaatcaaat tcaaagaata ttaaatctaa aaataaatct
   173521 ttgcagttga ttcccgtttc tcatgatctt gtaataacaa taccagaatc cgtccccgaa
   173581 aaacgcacga gaaagagaag aagtaaaaat tcggcccgta tgtattttac tcaagaaaca
   173641 gaagatgcaa ttattgaata taataatact gaagatttag aattaagaga gaaaatattt
   173701 caagaaaaga tattacatcc atttcaaaaa ctggtagaaa atgtatttaa tacatttaaa
   173761 ttttcttatt ttgaaacggg tcctttagat gtacaaaaag aatgtttaac ccatttagtg
   173821 gcaaatatgc ataagtttga cccctctcgt aaaagtaaga cggatccaga taaaaagaca
   173881 aaagcttttg cttatttttc aattatagct aaacattatt taatattatt aaataatact
   173941 aattataaaa aatttaatca aaaccttgaa ataagtgagg aaagagagga aaatacaatt
   174001 caattacaaa tggatgataa atattatgca caacaagaaa tgtcggattt tattagatta
   174061 atggtagaat tttgggaaaa aaacgccgaa aaagtattta caaaacagag agatttaaat
   174121 atagcgaatg cagtaataga attattccgc aattcggatc gggctgaagc atttaataaa
   174181 aaagctttat atttgtatat tagagacatg gcttcatgta aaactcaaca aataactaaa
   174241 gttataaatc gaatgaaaca atatcatgat aatattcaaa agtcttatat tgaaaatgga
   174301 tacgtaaata cggatcggaa ttctataatt taattttctt taaagaagaa taagtaataa
   174361 taactattta tgtgcatatg gcaaatgtta attttgaaat ttatgatggg aaaacattta
   174421 aagatttatg taaagaagta gttttacgtt cccaaagtaa aaaagatcaa ctagatacgt
   174481 taatttctga tattcgaagt caaattacgc agcctaatga cttacaagtt tttataccaa
   174541 gaattaaaga attattggaa ataggggtta aaaatgacga acaattgatt aaattggccg
   174601 cagttttaca aaggctagaa tcggctcaaa ttgaagctac ggggggcgaa cctacaggat
   174661 taacagatgc cgagaaggag caattaatga aagctaaatt gcgagaatta gaagatttaa
   174721 aagaaattaa aaaagaaata gataaaccaa ttgatgtaaa atgatatggc atactggaaa
   174781 ggaataccta aagatgtacg gaaattagat agttttggat tatctaccag cacaagtaat
   174841 atatctatta ctcctgggga attttatgaa ttagaattag cagtagtatt agatattata
   174901 ttggatgaaa aacatcctat gataaaagaa ggagaatttc ctcattctcg tatagatgtt
   174961 aatagatggc ctgcggatgt agaagataaa gagcccaaag atactgatgt agattatact
   175021 tggattggac gggctttagt tagaccacta caaactgaaa aatcaactga taaagatgaa
   175081 ttattatggg catttccttt ggaatctaat atttccgaat atccattaat aaatgaattg
   175141 gttgttttat atcgattagg tgaaaaggtt tattactctc gtaaattaaa ttatcaaaat
   175201 tggcaaaata ataatcttga ttttgcaata gaaggagaaa cgtctgggaa agacaataaa
   175261 attttattta cggatgaaat attaacgggg agtaaagaat ctctaactaa tcataagggg
   175321 aatacaggat ttcatggata tgcggggcaa tattttgtgg ctaataataa aatacgggca
   175381 gttaaaagac gagagggaga tttacatata gaaagccgat ttgggcaaaa tattattttt
   175441 agagcatatg ataggaaccg taaaaatgat ataggatatg ataaatatcc ggattataaa
   175501 gattcgggaa atcctatgat tattgtgcgt aaccggcaac gaaaaattct aaaggccgga
   175561 gaaaaattaa cattaaatca tagtcccaat ccggcaacag ttattggaac ggtacatgaa
   175621 aagaatgtgg ggggatatgt tgaagaaaat attaatcatg acggcacttc aatatacatt
   175681 actagcggtt taactataag tgattgggtt acgacgtgtt ttaaaagaat gtttagtgat
   175741 gttaaagggg aagaagttgg tgcttttaaa gggaaaagtg attttaaata tccaatatta
   175801 aatggggatc agattgtaat taatacagac cgtttaattt tttcttcccg gtatggtgaa
   175861 acgtttcatt attctaaaaa gagatatgcc atagttacgg ataatgaata tactgttgat
   175921 gctcatgaac aaatggtact gactactcac caaaaaatag tattaaattc tcccgcaatt
   175981 tatttgggag aatacgataa aaccgacgaa cccgttttat taggacaaac tacagttaat
   176041 tggttatatg aattatgtaa ctggttatta aaacatactc attggtatat acattcccac
   176101 acacatgcag ggaaagaatc tccgtctcaa actcaattac ctgtacaagt tcaatctctc
   176161 attgctttaa gagataaatt acatacttta atgagccgta gggtatatgt aacaggagga
   176221 ggatttgctc ctggtcaaaa tggagccgaa attgaagaag gaaaacctcc tgtaaaaatt
   176281 aatgtctgga gcggaacagg agttccggga ggatttaggg gaaaaaatca tagataaagt
   176341 taatacataa taacattata aaatatattt ataaatatga agaaagaaga attcaataaa
   176401 cttacacaaa taattgaatt attagtacgt aaagaagttc aaaaagagct taaagcccag
   176461 cttcctgctt tgatttctga agaaatccat aatatagtgg aaaatttaca aaaatcgcct
   176521 gattcttcaa taattaatga aacaatacag aatacaaata gtgaagaaaa ttttgaatta
   176581 tctatgcggg agttatttgc cggagtgaat ccgatgggaa taaatgaatt aaattcgtcg
   176641 aatatatcaa aatcttctcc gaaacgttat acaaacaatc ctattataaa tcaaatttta
   176701 aatgaaacga cttccgattt aagacaaaga gagcggatgg ttggtggggc ggcgcaattg
   176761 ggagggtatt ctccatcagt agcaatggca gcgtccaata ttcctcaaat atctatgact
   176821 ggtcccggag aaatgatgga tgataatgaa ataccttctt tatcaaaaat gccaacaatg
   176881 cctacagcgg gttctgatgg aatgaaaaat atacaaattt ctcgtccacc agatttagtt
   176941 gaaggacaag aaagtacata tgctccatta gaatctttac ccgagggggt atcagcatta
   177001 gatgttgctc gtcaagttcc attagccgat ccagtggcca gagcgttaac tcgaaattat
   177061 tcggcagtaa tgaaaaaaat agatgaaaaa aagaattttg taaagtaata tgaatttaac
   177121 caatatttcc actatgtcta atccaattgg aattttactt ccttttcgtc gagggaaagt
   177181 gggatatttt gatcaatcgg ttgatacttt cacggcatat cgcatgaata ttattaattt
   177241 aattagaact aaaccgggtg aaagaagaat gaatccaaca tttggatgtc atttatggaa
   177301 tgtaatattt gaacaaaatg atcaatttat tattgaaaaa ataagccgga ttattgaaga
   177361 agatattgca caatggattc ccggagtagg tgtatctaat gtcgaagtta aatattttga
   177421 tgatgataaa actatagatc atcgagatac ttataaatta tatatagcag tacattttat
   177481 aataaattct ataaattatg aggatatggt agaaattgta cttaatactg gaaaaattta
   177541 attatggcta atacaataca aaaagatttt tctccaaata gtaaagatgt tcggtatctt
   177601 aatagagatt tttctcaatt tcgagaatca ttaattaatt tttctaaaac gtattttcct
   177661 catacatata aagatttttc tcccgcttct cccggaatga tgtttattga acaggtggca
   177721 tatgttggag atgttttaag ttattatact gattatgcct ttaaagaggg gcaaatgttt
   177781 tcggctacgg aaagaaaaaa tatagtttct ttagcctctc aaatgggata taaaatcaaa
   177841 ccggcaagag cagcaattgg tgaaattact ttaatgcaat tatgtccggc ggcagatgat
   177901 ggaatgggaa attatttccc cgatccagat tacatgttaa taattaaaga aaattctcaa
   177961 ttttcaacga atgagaatgc ttattttatt ttaaattctg tagttgattt ttctattaat
   178021 acggctgcat ctccccgaaa agaggaaata tattctcgca atccagatgg aaccccatta
   178081 tttttcttat taactaaaaa gggatcggtt agtgctggac aaatttatac taaagaagta
   178141 gttgttggat ctccttctcc atattttact gttaaattgg gagaaaaaaa tgtactttct
   178201 attttgagta ttgtggactc agatgataat aattggtatg aaacggaata tttggcacaa
   178261 gaattagtac ccatttcagt gcctaatatt gatcaatatg aaggttcatt gtctcaatat
   178321 agagattcag ttccatatat tttaaaatat ttaaaaacgt cccgtcgatt tgttgttaat
   178381 gtagatgaag aaaattacac ttatattcaa tttggggcgg gaataagtgg aacgagcgat
   178441 gaaattgtta catttgattc taatttactt ggagtggggt tggttaactc ttccagagtt
   178501 aatattccgc tagatccgag caattttctt agtaatgaaa attatggcat ggcacctcaa
   178561 aacactgtat tgactattac atatttaata ggtggcggat taaatagtaa ttgtcaaagt
   178621 gatgaaataa aaaatgtagc ttcagtatta tttgataatc catccgaagg acttcttccg
   178681 gaacaagtcg aattattaaa tactgtcaaa aattcattac aagtaaccaa tatggaacct
   178741 gtggttgggg ggaaagatgc cgaaacaaat gaagaaatta aattaaatgc aatggctcat
   178801 tttgcatctc aaaatcgtgc cgtaactcaa aatgattatt tagtaagaat ctattctctt
   178861 cctcctcaat ttggatcaat tgccaaagcg caaattgtat cggattctaa tttaaatata
   178921 gggataaata aaattttaga tggggttatt gattcaaata ataatggatc tgttattgat
   178981 aatagagtta ataattattt caggaaagta tcatatgata taacaaatcc ttttgctatt
   179041 aatgtctata tattatcata tgattctcaa aaacgtctta ttaaaccaaa taaagcatta
   179101 ataaaaaatc ttattacata tcttaaacaa tatcgtataa ttaccgatgg aattaatatt
   179161 atcgatggat atattataaa tattggggtt gagttttcta ttacagtata taaaggatat
   179221 aataaaaaag atgttttatt aagttgtata aaaaccgttc aaaatttctt taatatagat
   179281 aaatggaact tttctcaacc tattaattta agccaattac aattagaaat tgctaaagta
   179341 aatggagttc aatctgtagt taatgttaaa attacaaata aaacatcgtt agatggagat
   179401 tattcgcctg tggaatatga tataaaagct gctactaaaa atggtataat ttatccttct
   179461 gtagatcctt cagtttttga agttaaattc cccagttccg atataatagg cgcttgttta
   179521 taattttaga atataaaaat aatcccggaa tttctctcat tttttcatat ttatagatat
   179581 atgattcggc taaagtcttt attgagagaa agtggagatg ggataataga taaatttatt
   179641 tctatacttc caaaatatgg cctcgaattt catgatccgg caaggtcaga acatgcattt
   179701 agaagacatg gctatattta tcctacaatt acagataaag atcatacaat taaagtagca
   179761 ttagatcgaa ctgatatata tgtgtataaa ggccgtgttt ggcttggaga tccgagccaa
   179821 ccattaaaac atgggtatgt tatgcaagca atggtaacaa atcccgaata taggaataaa
   179881 ggaaaggcca aagaaatatt aaaagcaatt acggcggcag cagatgaagc cggtttaata
   179941 ttaaaattag aaccggctcc tatgatagat ttaatgaatt ctaaagaaaa gcgaaaaata
   180001 actacgacat ttttaaaaaa tttgtatggt aaacatggat ttaaattgga accagaaggt
   180061 aatattatga ctagaattcc agcagataaa ggaatataat tatgcatcat tttatttatc
   180121 ccgaaaaaga tacttttata actaatcatc aaggattaga aaagaaaaat tttggtctcg
   180181 acgaaatttt acaggtgggc accattaatt ctcccagacc atatctcagt gaaaccaaag
   180241 aatattttta taaaaatgaa attttaactg ggagagtaga atcttttaca ggaaattttg
   180301 aaggttcttt ctatggagag gctttatttg ctacgggatc gataattgga gaaaatttat
   180361 catttacttc ttcatatttt aaaggaatta tagatagtgt accagtagaa ataagtggta
   180421 atatagaggg aagtgaaatt tcaggaatga ttagtggatc aattattgca cctgatttta
   180481 tcgaaaaatt tgatggagaa cttgtaagaa ttaacggatg tttacaagga actggttcgg
   180541 gagttgatgt tcgaacagaa aaaaactgga aagtagtaaa ttctcaatat gtatatcgtt
   180601 cattattaaa atttaattta aataaaatat ccgaatcaat agctaatggt gaaataacag
   180661 atcctaaatt ttatttgaat ataaaaatat gtaatgaatt tcaacttcca cttgaatata
   180721 caatttatgc ttctcctatt agtaaagatt gggataaagg aataggttat ttatcggatg
   180781 gaggatccga tagaggtgca aattggatat atcgagataa aaacgatggt attaagtgga
   180841 atgatactat tttaaccgga cctaaatctg ctataaattt tatagacaat cccgaattac
   180901 ttccagttgt atttggctat ggcggaggaa cgtggcattt agaagataca tgtaagcagg
   180961 acttttcgca acaatcggct gatgtacgaa tggatgtaac gccaattgtc atgaaatgga
   181021 ttagtggaga aattcctaat tatgggttta ttgtatattg ttccgatgaa ttagttggaa
   181081 cggcatatgg tttcatgctg aaatttttca gtaaaaatac taatacaatt tattctccat
   181141 atttggatgt agcatggaat gatgctacat ttgttacagg aagtattacg acgggaaatg
   181201 tagaaattaa aacggatggt ccgtggattt cggcatcaat ttcttcgggt tcatccatca
   181261 atggagaatt tagtggaaat ttcacgggaa gttcgatttt tactattact aaaaattatc
   181321 taacggctag taattattta tttcaagatg aattagtaca agaatttacg ggaagtttta
   181381 ctggatcatt ttataccgat gcgcaagttt cgggaacaat taccggaagt gatttaacat
   181441 ttacggtaga ttattttagt ggttctatag atgaaactaa agacatcatt gaaacgatgg
   181501 gtggagtttc gggaattgat atagatggtg tagttgaggg aaatttatat tctgaattac
   181561 catttggaga atatgaagga ttattaacaa gttccgccac tttcttatcg ggatatggca
   181621 ctggatatta tttagatcca gtttataata gattttgtgg atttatttta gctacaggat
   181681 cttcgggaaa tattatcgat tctccagtaa ttggagaagc gtgtggaata ataactataa
   181741 gtcaatcggt tataacgggg tcttgtggga aaacctttga tgcaaattta gtaacgggtt
   181801 cttttataga tggtgtatat agtggtagta attttacggc gtattacgtt aataatcaat
   181861 taatgagtgc atctttaact ggtcgatgga ccgaggcagc tattttaggt acaaatataa
   181921 atattcccat tccttctgga tttgaaccat atgctttggc gtatatacat ggaaaatatg
   181981 taaaaggaac ggcattggga atttatacta tttccggatc tgaaagtgca agctttgttg
   182041 gaaaatttac cgaaggtgct caggcaggag tagaattaaa tttacaactt aatggaagta
   182101 tatatacctc tagttattca tatacaagta gcgttgaatt aattactaat aaatttaaca
   182161 atcttgatac aagcgggcaa ttttctataa atttacaaaa tttacagcct gtatataggt
   182221 cgggagatat aataaaaata tttgtatttg ggcggaaaaa atttcctcat aaatcatttg
   182281 gtcgatctcc acaacaagaa caatatacta ttcctgaaat attgccccgc acttcatttt
   182341 atgcaataaa agacaatcaa accgatgaaa ttgttattcc ggcagataat tatactcaaa
   182401 taagttgtga atatcccgga gggaattatt tttatttgga tactacggga ttaccacaag
   182461 aaagatatta tcgtgtttta attcaagtta gtgatgaaaa taacacttat acaatagata
   182521 caggtaaaat ttttaaaatt gttcggggag gttctacggc ggaatcgact tatcctccgg
   182581 caggagcgcc cgagataatg gtaatacaat tataatatga ataatttttc tcaagacatt
   182641 tatgaattta aaaagaatgg aacttatacc tataagtttg ataattctgg aaatgcaatt
   182701 tttaatgaaa aatctagcaa attttctcat gtttatttat ccattccact aagtaatccg
   182761 gtgatggatg aaaataaaat aaataaattt tataatgtag aatttgagga atttattccg
   182821 gtcacttctt caataaaaga agagtccata gcaatgagtg tatttactca acaaatggaa
   182881 atattaaagg aagaaaacga atctttaaaa actaaactcg attcggccat attagctagc
   182941 gaatctaata gatctgttgc tgatcaaatg gcaattaaac aaactatatt aggacttaga
   183001 atagcattgg gtgaaggaag agtggaaagt gatttttcag aagattttcc atatacacct
   183061 ttaaaacaca acgaatatac cagataatat gatattttct tcatatcaat taataagtga
   183121 aaattctacc agtttaaata cgggatcgta tttaacacaa acagaacatt taatgtttgt
   183181 gaacgaaaat aaaccagata tttggtatgg ggtttcggaa cgggatgcta tagaattagg
   183241 agtttggagt agaaataaaa aactattaaa ttggagtaca atatatcaaa ataaagaata
   183301 tgtccctgtc actctttctt atactgatcc tttaaatttt ccagttacat attcttataa
   183361 tgaattaaat tcggaattcg ttttttatcg gcatgaaaaa attctagtta atcccattga
   183421 acaactttca tcctctttta atattttatc tggtagttat tttttaactt ataatttcat
   183481 tcgggaaatg gcaggaaatg aaaattcgcc attagttatt aaagatattt ctccatctcg
   183541 aaaagaaatt aaattaatac cgatgggcaa ttctacattg gcatatgatg catattgcca
   183601 taaaaaagta ttgatttcag atatatcgcc tttatatatt aattctatta aaaattgtcc
   183661 atatgatgaa atttattcgc aattattaga aaatttccct gaagaaatta atactataag
   183721 aaatgttttt ttcttaacat cggaagattc tataatacaa ttttttaaaa atttatatga
   183781 agatcagtgg atatataatt catcattaga atcggctata gattttaatt taaaatcaga
   183841 tattattcga ttacaaggaa ttaaaacata ttttataaat ttcttattac aaaattcatc
   183901 aaaaataatt ggatttgaag aattagatga ttattttaaa ggatatgttt cggcttctat
   183961 agagcgaaaa ttttcaatgt tgggggctaa tccgattcag ccatatataa atgctaaaac
   184021 ggcggtttat gatttttttg ttaaatattt ttattctcca atttcaaaaa aattggctaa
   184081 agaatataat aacaaatatt attttccatt taaaaatgca ctaaattttg gaaataatag
   184141 attgcttcct attattaata atgggtttat agatgaacga gaatcgcccg aagaccccct
   184201 aacattaatt attaaattac aatcggaact tcctattgat attaatattc aatctaattg
   184261 ttgggtatct aatatttcat tatcccctta cattgtcagt gctattttaa aattttctga
   184321 ttttgaagat acatataaaa taggtgctcc taatttttct attcaaattc cagatattag
   184381 tcttaccaat actaatttaa aatataccga agacgattta cgtgaagaac atctaatatc
   184441 tcgagaatta gttgttagta aaaatattca agacctttca attgattata ccgattttaa
   184501 aaattttgtt gtattttctt cggcagaaat gcgattgaaa atattcaaaa ataaaatgat
   184561 taatatttca agattaaatt ctgctataga aattttaaac ataaaaaata atgagtttat
   184621 tgtatcaagt ggcagcaatt atccgtatta tgaacatgaa tataaaagta ttcaaaatca
   184681 attagatgaa tttattaata catttgatgg gtatgaatcc tatttgtatg acaaaggatt
   184741 ttttaaatat gaaaataaat cttttattag cgccagttat attaaagatt tggaatccga
   184801 ggctgttcat tatgataaat taaatcgaga tagttttata aacaattgtc cagaatatat
   184861 tttatctgat tcggaaaatg atgaatatat cgtttttcta acaatgatcg gacatttttt
   184921 tgataatatt tatatttaca tttctaattt gccatcagaa aaaaaagttg gaaataatga
   184981 atcggaagaa tttactcgac gaatagcaga ttatatttta caagcatttg gatggaatat
   185041 agatgatact ttagagcaat caaatgtttt gaataattat ttatcgtcaa atgaattaaa
   185101 agaattaaat cgtttatccg ccgaagaaag attaaaaatt ataagaaata gattacttgt
   185161 taaccttcct cagatttata aaacaaaagg tacagaagaa gcaattaaaa ttattttatc
   185221 ttgttatgga attccatctt cattattaag tgttagagaa tatggaggaa taaattatct
   185281 ttcggaaaat gcttcttata ctacatatga gcgggtttat ttaagacagt ggagtactgc
   185341 atctcaatac gatacttatt atttatctaa tccacctgga atgcgaacgt gtttattcaa
   185401 atttagtatg gacaatgcta aattatatac taaaaataat gaatatatat taatgggagg
   185461 atttgataac tcaaatatag aaaatacgga tgaattggca acgggaaaat ggtcggttgg
   185521 atttattcgt acatataaac caaatagtgg aaaattattt ttccggattg gaacaaaaaa
   185581 ttctccaatt ttcaaaatat atagcccaga atttccgatg tttaatggta gcatatatag
   185641 tgttatgtta cgacgaaata tgcccgatga tgggtttgaa tatacggaaa atgatttgtc
   185701 cgttccatca aaatttgatt tatatgtgca acaaaatgat tcgggaaata aaatattaca
   185761 tttaacttct agtggtatct gttatgatac ggcatccaat cattggttca gtggtgaagg
   185821 aaatattcga attggtggat ggtttactta ttggaatcgg ggaggatacg atggatgttt
   185881 tgataaatta caaacatggt tttcggcatt aacagatcaa gattttgaaa attatgttaa
   185941 taatataaac tcctatgtat ttagtggtgc ggatccacat aaaaatttaa tttttcgaat
   186001 gcattatgat tatcctgtaa atcaacgtca gcaattagtt aatggtgaat ggacaggaat
   186061 ttggaaaaat ggaaatccat atttttccga tggctcggaa gatcgacttg aaaaattata
   186121 tgggatacac ggaataaatg tagattacat gataaattcg ggaagttggg ccggagcgca
   186181 agaattaata cccgataaat gttctccaac ggggtttgta tctcaatcct gttatccgtg
   186241 gcaattcaaa gtgattgatt atccgagtac ttggaatgta tctaaatatg gccctaataa
   186301 atttagaaat gaaaaaatta attatgtatc acaatcagtt gaagctagat ttgatcattt
   186361 aaatagatca acaaatacat taaattataa tattgctccc gattccaatc aaatcggaat
   186421 ttttgttgat ccacaagatt ttaaaaaccg ggatatagtt cgttatttag gaaattgtga
   186481 tttaatggat tcaataggag atccggcaaa tcaatttgaa tctgaatatt cctcattaaa
   186541 attattacga aaacaatatt cagatctata tatgccttca agtggaagta aaaccttatt
   186601 caatgaatta ttaactttat ataaacttta ttttaataaa tcaatatttg aagcaattaa
   186661 aaatgtaatt cctgctagag ctaaacccct tattggagtt ctaattgagc cgtcaatctt
   186721 agagcggccc aaatatcagc ttaaaaaaat ggacagtgaa attaatataa gctcctcttt
   186781 atttttagaa acccccacat ctacatatta tggtagtaaa gagaagcttg taaatatttc
   186841 tgcatttaat gcagaaatgg agcattcaac atctattgtt gcatcgcatg tagcattgcc
   186901 tttacgagat tttccggcta attttggtgg gaactatatt agagatttta cagatccata
   186961 tactatgggg cactttgctg ggggtatttt atctcaagaa gaattggaat cgttaatatt
   187021 attaccatat gtttctttca taggaaatcc tagatcggga tatgctccat tagatgtaca
   187081 atttaatagt caatatttaa atgctcaaga atttaaatgg gtatttggcg atgaagataa
   187141 atatattagt gttccacgac tttttcctat agaccccaat ttgaaacatt ccactaatcc
   187201 aagatatata tatgaatttg ccggaacata taatgtgtct ttaaccgcat ataatggtac
   187261 tattttaagt ggattccaca atactgctac taaaaatgct tatattagag taaatgaacc
   187321 ggaaattatt ccttcctttg aactgtatga taaaaaagat atggtagtca taaccgaagc
   187381 gattgctgat aaaaccgaag taaaatttaa aaattttagt gtggtaaacg ccaatcccaa
   187441 ttttccagtg gtatataaat gggaatttgg aaatggcgaa acaaaaacag tagaagtaat
   187501 accaggagga cctgttgatg aagatgaata ttctccggta tatgtatatc cggaaaaagg
   187561 aacttatact gctaaattaa caattacttc gggaagatat agtaaatcaa caactaaaaa
   187621 tattaatgta cttatggcgg atgttgattg tggaggttta ttgcaagttt cgggtggagt
   187681 gcgaacctgg gggaatcctt atgaaaagat aatagatctt ggtacggata caggagaggt
   187741 gtggatgcga tatgattctt acaacattcc agatagattt atattagaat gggatggtga
   187801 agaaaaaatt gatactggtt gggtgggaga ttacggaaat tccataaatg ctacgaaata
   187861 tattgatgca ttaaaagacc atgatcctag tttgactata agtggaatag gtcagggaac
   187921 aataagcttt aacaaaaata aacgagaacc aattgttgct aaacttatag tgcattgtcc
   187981 tctatttaca acaggatgga gagtaaaaat tgggtgccca ggaaaaggag tgccctcaga
   188041 atttgtatga acggagaaat attttttaac atgatcgaga gacaacatcc gttgtctgga
   188101 agctcttcat ttttaatgaa acggtggaaa aaatatacca tttatactaa agaagggccg
   188161 tatgtaaaaa ctagatattt aaaaagtgga tcttatggtt ggaccggaaa agaaaataca
   188221 attgttgatg caaatacaga tatagcatat aaccgaacca acgatagaca aaacggtgtt
   188281 tattatgaag aacccagtaa tatattggat aataaatacc aaacgggatc cgtatggttg
   188341 tatgattatg tagtagtaag tcaagatttt tattataaat acgtatatac tgaatcggtg
   188401 gaaaatcaag atccttcggt tgaggatgat tatgtggagg gaagcaatcc tcctttatgg
   188461 aaacatgaag cgggaacgtg gaaaaacagt cccaattcta tatatagtaa ttatattggg
   188521 tataaaacaa aaaccggcaa taattatatt tatcctatta atacattttt aactgctgca
   188581 tatggaagac gggtttatgg atatgtagag ggatttaaag aagatgacga agaatatact
   188641 caaagaatga aaacgccccg attttcgtcc gatgaatgtt attttgaaat aattaagggg
   188701 tatccccgaa accattattc gcataaaaga catttatttt ctttatattc ttataataca
   188761 ataggaaaat tacgtaaaaa ttatgatggt actatatcat ttgaagaggg ggtatatata
   188821 agaaatcaac aaacaacaaa aaccacagtc ggacaagata gtttggaaga tggaacccca
   188881 ccagttcaat ctttccaagt cggaaatttg aaatatgttc agacggataa tgtaattaat
   188941 taataaaaaa tcgatttgga ataatactta tagaatagaa caattataaa gaaatatggc
   189001 ctttattgac aatcaatcta ttactgttga cgcaacttta accaaaaagg gaagagagtt
   189061 gctagcaaaa catggaaatt taaatattac ttcctttgca ttggctgatg atgagataga
   189121 ttatagatta tataatccta atcatccaaa tggaagtgca ttttatgaca ttgccattag
   189181 aaatactcct atatttgagc cattaacgga cgaaacacaa gtgatgaaat ataagcttgt
   189241 tactttaaat caaggagtta cagcaatacc agtaatttct attgcacaag ataaaatttt
   189301 agttacaaaa aattatactg gagatatttt aatttcacca tcaactaatc cggcatataa
   189361 tttacaggcg ggatatactg ctattttagg aaataagaat gttggttcat taattgtaca
   189421 acaatcaaat gccattaatg tagtatcaaa tacagttcct acttttgccg gagatattaa
   189481 tacaactagc gctcaggttg tagtaggaaa cagttttcgg tttattccta atagcagttt
   189541 aggaaaaaca acaactacaa atttaactat agtaggcaat gaatcgggag gaagtatatc
   189601 tattgaagta actgtcactg taccaacgca ataattttat gatatttaaa aaatttaatc
   189661 ctgaacaaga tattgtagcc gggcggacaa cccgggttgc cagtgggttt tggcctaatg
   189721 gacttactaa ttggagccag agttacatag tagatgattt ttggacgttg actggttcta
   189781 atacgccgtc cccttcatat ggaacgtctt attacgatgt acgccgcact atgtattaca
   189841 ccaatgttta tccggcggta tcatatcgta ataattcaga tccatatttt tgtataacgt
   189901 atggtcatat tggaggagat gctggtagtg gatcatggga acgagaagtg gaaagcatta
   189961 aagcaaatcc tacaaaagtt atttatactc aatataaaaa tcttctatta agaagtggcg
   190021 atgcggacgt atttaaaatg cgggatggtg aacggttaat cgaggctcct gatatttggg
   190081 taattgattt ctcgtcatat aaaatgaaag atcgcattga tgaaggatta ttagaatttt
   190141 cattaagtgg ttcgggaaat aaaatgttga ctcttattga tgattcaatt tatacttcaa
   190201 aaaatcaaaa tgaatatcaa ataattcaag gaagtttaga tgatcctcca gaaacagcaa
   190261 cttatgaagg actaggatta ttttatccgg ccaatggtat tattgtgctt aatgctagtc
   190321 gggtggcaga acatttagga ataaataatg gggaaggtat tggatatgga attggagacg
   190381 gtcctgtagt cccacatgga ttgtggtcat atcgtcctgg aaaaactaat gatggatttt
   190441 ttacagatag tattggatat actttcaatc atcgaacttt atttatatct atgcttctag
   190501 cacaacgaac aatgaaagtc cgtaaaagtg aatatgtgcc ggctcgtcat tattttgttc
   190561 gtgtaatgaa tcgggatttt aattatagta ataatccgac atatatttat gatggtacag
   190621 acggaattca tgcaaaagga actatttata atacggattt tatcaacgat ccaaaaacat
   190681 atattacttc tgtagggttg tataatgaaa ataatgaact tgtagccgtg gctaaattaa
   190741 gccgtccagc tatgaaatca tttgatcaag agttattaat taaagttaga ttggattttt
   190801 aattatattc catttttcta ataaaacgtt tcctgcgaat aggaaaactt ttactttatt
   190861 tattggttac tacatattta tattatagaa aaataatatg attaaacaat taaaccaatc
   190921 agatattaca gtaactccat ttaatgctat taaagaatgg aaccttaaaa atgttgattc
   190981 ggaagatttg atattattag aagaattggt tgatggttct cctattcctg atacatttgt
   191041 tgcagtagat tatattgatt atactttcgg taatattccc atttggaatt cttcctgtaa
   191101 tattttggtg gaccaacagg acttagacaa agtaacattt gaacatggaa aagaagaaat
   191161 aggaatatct aaaaaattta gtataaatgg acctaaaaat cgaaacggtt cttataaatc
   191221 tttaatttat aatcaaatat ataatacatt ttataatgaa tataacaatc caactcaaat
   191281 ttttggaatg gaaaattttg attttccatt aagcaaaaca aatcgatatt taacggatga
   191341 atttagagtc tttagtattc ctaatactat ttttggagat aaaatagtag aaggaagtgt
   191401 tacatttaat gatactaatt tagacgatat agtacatatt tttgatgatt cgaggggaaa
   191461 tcttattgcg tctaaaaatt tattttctaa atctcaggaa ttgcgcccaa tgaaaaatat
   191521 aataatagaa ggagatgaaa ctgctgacca tgaatgtcct ttaccggcgg gaattccccc
   191581 agtaggaaat attactattg aatcaatgca attataaata tgaatacaca atcacttgtt
   191641 agctggaatt ataatttaca cgatcataaa gggtatattc ttgaacgatc tatggattta
   191701 ggaagtacgt gggaagaaat tttaaattgt cccaaatcta ttactactta taccgatgaa
   191761 aatttgtggt ggaatgatga gccgtggtat cgggtaagaa catataatga ttatggaatg
   191821 ggaccaatga gtgaaatttc aaaattagta attcagagtc cttctataga aactccggtt
   191881 ttatctggcg aacaagttgc tccttatact acaaatgtaa tgttagaatg ggaatttaat
   191941 ggatctcccg gggggaatac agtttcatat tctttggaga gatcgttaga tggcggaaat
   192001 acatggaatc aacaatggga tgtagataaa gaagaaattg catttttaga tgatacatta
   192061 actgaaattt tgccatttaa tgtttcatat agaattaaag ctgcaatgga ttttggattg
   192121 aacagcgaat atagtaatat tgttacaatt aatatggaag atgctcctga agaaccatca
   192181 ttagaagttc cagatgtaac tgctgaactc ccacattttt atatagaatg gaattttaca
   192241 caattagaaa gcggcgaaat agcggatttt aatgaagttg aatcaattca agcgccggat
   192301 ccggtttcta atacatcaca atatgaattt ataattaaca gtcatgatct tccattagca
   192361 attgaaagta taactgtaga tggtgcaaat tttgaacaac ctgaaaatcc cgattttcca
   192421 tataatatgg aagatggacc gttatcatta tttatttcaa gttcaagtga tacttcgggg
   192481 gaaaaaacgg gtacattaac aataactcca acagttggag aaccgtatat attacaatta
   192541 aaagcaactt atcctgaact cgaataaaat tagaaaataa tttatgtatg ttaaagtaca
   192601 aaatgaaaat tatggatatt ccgtagcaac atatggaaac tatgtggcgg tttctaatcc
   192661 ttctactttg agatacgatc cggaaaatga agagcggtta tgtacgggtt caatagatta
   192721 ttttcgttat aataaaaata cggatgaaca tgatcatata gcaactttat atcaaccata
   192781 tgaagaattg gcggtaattc tttcccgaga acatcctacc cccgaatatg atcgttggga
   192841 cttgatgact gaaaaaaatg tcgaatataa atttccacga tcaaaaagca tagaaataga
   192901 taaaaatgat tacactaaat cattggaaga ttcatttggt tactctatag acatgtacaa
   192961 taagaatttg atagtagggt ccccttattt ttatcaagcg gtaaaaacat atgcatattc
   193021 ccttacttct tctattgcta cagccctaat atatgacttg ggaattacag aaaccccaga
   193081 ttccgactct gaatcaaatt gtttaattta caaattatat gatcccgatc taggaggcga
   193141 agaatggaat tctgaatcct tcggaaaatc cgtttccata aatggtgctt gggcggcagt
   193201 ggggtctcct agtattagtg gatctacggg gatggtatat ttgtaccaag ctcaacctac
   193261 aactagctat gttgaaggga aacctcatac tgtagttaca tggtcattat ttaaaaaatt
   193321 ggaacctccc aatccagagc ccggaatgga atttggatat tcattaaaat taaataaatg
   193381 tacaagttct ttgagtaata gtttagttgt ggggtgtgga aatctttcac atcaaaaagc
   193441 atattatttt gaatatataa atgaagcatg gacacaatca catgtttttg ttccggacaa
   193501 aacgattcaa cccatgacat ttgctccata tttgccctgg gatgaaactc cagttatgaa
   193561 tgaatccaat gggtttggtt cggcagtatc tttatataat gacacagtta ttattggtgc
   193621 tccatatgat cgtatttttt atgaatacag tggctcaaaa ttatatcaac aaggtgctac
   193681 ttatattttt gaaagatgcc cccacccaga cgatgaaatt tacgaatatc ctcggtttcc
   193741 caatgatcaa ataagatgga atactccaaa ttcaacggca aaaagtattt ttaatttttc
   193801 ggcctcattc gcaggaaatg aaacaaaacc tcatgctctt ataaatataa ataataaaat
   193861 atatgggggg ggatgggatg gaaaattatt cgtatttaac gatccagata ataatttgac
   193921 ggaccaaacg tggtctgatt gtatcgttga tggatggata agccaagtaa catattctga
   193981 aggaacaaaa tatttgtatt ttataaccac tgtaactaga aatgatgcaa taagtggaaa
   194041 aaaggggtat ataattaaag ttaatcctaa caatataaac gaacaagaaa ttatttttac
   194101 ttggacccca ggaacggcat ctataggagg aacagtaccc gaggctattc ctcccattgc
   194161 ttctgataat tcttatttat atactatgtt aagaagcaat tataaaacga ctatttataa
   194221 attagatatt acaaatggta atgtaattaa aagtgttgtt gtttctacat cgtctgatca
   194281 tcttattaat ccggcaatgc atggaggggg agttttttct cccgatggaa aatggatata
   194341 tttttgtgga ggagggtatg tatataaaat aaatacagat acattagagt atagttctgt
   194401 taaagtacaa tttttttatg gaatagccga ttccgaaata aaatgggaat gggatccctc
   194461 aacagaagaa tttaagggtt attgggctga tgttgcatta gtagatgaca tggcctactt
   194521 ggatggatat atttatgtag ttgccgatca atcgggaaat gcttttccag gaggtctatt
   194581 taaaattaat gcagaaactt tagaaaatgt tggatatata caatacgaaa ttaatgatgg
   194641 agtaataaat tatgatcgat atatggatat tggaggttat ccacttccat atggctcatg
   194701 gggggtattt tccgattcaa caaatttgta tttattaatg ggaactacaa atgaaatttt
   194761 tgtttatccc gatggcgatt tggattcggg gcccgttagg tatccaatta ttggtaaacc
   194821 aaatgaatta gcatttacga aagcgggaaa tatagtttac actacatttt catctccaat
   194881 taaagcttat tcctataaat taccatttaa atataatata acttatccat cattatttaa
   194941 acaagttctt aaaacatatg gaaatgaaaa ggttttaaaa aacaatcgaa tgggatggtc
   195001 agtggatata catggaaatt atgcggtttc ggggattcct aaagtaaatg tagaaactct
   195061 ggattcatgt tatatagaag gtacacttga acaattacat ttttgtgaca gtaattatga
   195121 aaatcttttc agtggtcaaa cattgctttt ggggaaaaat acgtcttctt taaattggga
   195181 aattattaat atttatcaaa agaagaaaaa atatttgtct ccctatcgaa gttatggatt
   195241 tgatgtcgcc gttgctaata aatcaatagt ggttggagcg ccaatggttc tagtagatag
   195301 caatcgagat tttaatatat atactacaca tagtaataat accgatttag atgatatatc
   195361 tggaaaatct tatatttata attttcacaa ttttcgtcca gaattccatg taggaaatgt
   195421 tttttaccga aatggaaaaa tcattattat gacttcgggt tctatgtttg aaggtttatt
   195481 tttagatccg gtaaatacat atggttatga atataattta aatttcaagg gacaacatac
   195541 aatttttgaa aaacaaattg tttgtactgt aaatcccggc gaatttaatg ttagtactaa
   195601 tcctacagct ataataagaa atttttcggt tttagatatt aataaaaatg gaaaagttga
   195661 ttttcaagat gttgatgtaa ttttaagata tatgaaatat aaacactcat cttttgttgg
   195721 ggaagaaata tcaaccgatt ggagttcttc aataataatt gaagaagatg aaaaaagttt
   195781 acttaaatgg tatcaacaaa actataattt atatggaaca gatgatttgt ctgaaaaatg
   195841 tattttaaaa tgggagactg aagatgtaac aatgcaagaa attttagatt ttaatgagga
   195901 taataaaata gataaccaag acatgaatat tttatggaaa tatttttcca atcgcttaac
   195961 tcaagaaaat tatgctaaat atataacccc tgcatgtaag agaaaaattt ttagtgatat
   196021 aattgatcat atgaataaat tgacactaaa aaatcaaatt ccatacataa atccagattt
   196081 tttccaatat gaaaaaatgg tagcaattga taaaacgggt tcgtttttag ctccaatggc
   196141 aacaacaatt ggattatata atggattaga tttggtggcg gtggcaaaat taggaaatcc
   196201 tattaaaatt acgcccgaac ttccaataaa ttttgtgatt aaaatggact tttaattata
   196261 tttatataaa aggaataaat tatgcctgaa ccaaatgtaa gaaactcatt ggacattaac
   196321 ctagacggaa ggtttcacta ccaacgtgcg ggtggtgcat ttgatgttaa agaaacatta
   196381 gaaggaccgc acgtggaagt accggcaggt aaaatgattg atgcttcaag tgcccagggg
   196441 caagaatttc aaactagaaa tgggtttgag actaaaatcc caaaactcga atctcgtttt
   196501 aaagttgttg aatctggggg tactcaagga gtatcagaat atggacttcc cgatggatcg
   196561 gatgttgcgg ggcgtgttat agatgcatct agcgccaatg gtcaagcatt ccaaaacccc
   196621 aacggatttg aagttaaggt gccaatgtta gaatccagat tacttatggt tcaaaccgga
   196681 ggtcaagcag gaatttcacg gttcgtgaga ggtttagata gtcgccggta tggacacgcc
   196741 gttccatttc accaaacgta acttatttaa ttacatgttg cttcgcttta ctatatatta
   196801 gtataagtga agcatttttt ttgtactttt aattatggtt ttaggatttg atgcatcaac
   196861 aacgtgtgca ggatgggcaa tatatgatgg aaaagatatt gttgatgcag gatttatcga
   196921 tatatctaaa ataaactcaa ataaagaaaa atcattacat attatttcta ttatagatca
   196981 atcttcttat atttctgaag ttaaacaaat aaatttagag gcagcgctat taggatttaa
   197041 atttggaaga acaaatcaac aaacaattat taaattaata cgttttaatg cagtctttga
   197101 atacattata tcagaacact ggaaaattcc tgtgaattta attggggctt caacggctcg
   197161 caaaaaggtt tttggaaagg cccgaattac gggaatgaat ggaaaagaat ttgttcgtaa
   197221 acaaattgat gaattgtttc cacaattaca taaatttgat aaaataaata gtcggggaaa
   197281 tcccgacagt aaaaatggag atatgtatga tgccatgatt acgtcaatgg cgtgatattt
   197341 attagtatga aaaagattac aataacgtgc gataggtgtg gaaaaattgt aaatgttaca
   197401 attggtattt gttctggcac tggtgcagtt attacagaag gttattatat agttgatgaa
   197461 ggtaattggc aagaattcca aagagatgat gaagaacaga tatgtaatga ttgcatgcat
   197521 tctgacccaa agtaccaaag tctatttaaa attccatgaa atcgggctat ctttatatta
   197581 ttacaaatcc cgctcatgag ggatgggtga aggttggcgt tacgtcggat attaaatctc
   197641 gccttcgtac ctatcagact tcagatcctt ctaggagata taaagtagaa tattatatac
   197701 atcatcctga tgtttatgcc gcagaaaaac aagtaaaaga attaatggaa ccatttgcat
   197761 tacaaataaa aaatgaatgg tatgaaattc ctattcacat ggctattcct cggctagatg
   197821 agacgttaga aaatgttgat aattctttct tgaaagaaga aattaaaata agttgaaaat
   197881 ttcttcaatt tctggtaaat tgttcaaatg ttaattcaat atgaacttgt atctatcttc
   197941 aacgatttgt tggggcagca ggctcgcctg cgaaaaggtg gagaacaagc tacatatcat
   198001 tgtccatttt gtccagataa aaatccaact actaaaaaat tagaaattgc tatttctgga
   198061 ccaaaagttg gatatttcca ttgttggaga tgtaatacta aggggcgaac gtttggaagt
   198121 ttattaaaaa agttaaatgc ttcaagtcat taccgggaag ccatttttaa attaacgggg
   198181 gatttacggc ttttacggaa aaaaacaata ataaaagatg attcacaggt tcagttacct
   198241 cctgaatttc atcctttata tttgccaaga aaatctcccg aatataaaaa tgccttggca
   198301 tatttaataa gaagaagatt gacagctagc gatatttaca ggtataatat aggatattgt
   198361 gaagatgggg aatatgaaag atatattata attccttcat atgacgccaa gggaaaatta
   198421 aattttttca ttggtcgtaa gtattacaat aattccttga ttgcatataa aaagccaaat
   198481 ataccgatgg gaaaagtggt gggatttgaa tcacttatta attggaatga acctataaat
   198541 ttggtagaag gagtttttga tgcatttgct gtaagaaata atgccatacc attatttgga
   198601 aaatatttga ccaagggaat tcgtagtgca ttagttcaaa ataaagtaaa acgaataaat
   198661 ttgattttgg attcagatgc aaaagaagat gttattaaag actatttacg tataaaaaga
   198721 gatatgacgc atgatgttga attgtgtgtc attaaattac cgggaaaaga tccttcggaa
   198781 ttaggattta aagcaacgca caaatacata cggaatgcga aaccctttac agaattagat
   198841 ttagctagag aaatgttaca aatatgataa caaaattaaa aactaatatc tcaaagttta
   198901 ctcatgtatt tcatattgct gatatacaag tcagactaaa ttcacgcatt gaagaatata
   198961 aagaagtatt tgaaatatta tattcggaaa tagaaaattc tccaccaaat actgtagtag
   199021 ccatagtagg agatattttt cattcaaagt gtgatctatc ccccgagtgc gtagatatga
   199081 ctgttgattt atttacacga atatcagaat tgcgaccttt agttattgtc tcgggaaatc
   199141 atgatgccat gctttccaat aaaagtagat tggatagttt gaccccaatt gttaaagcac
   199201 taaaaaatcc taatatctat tatttgcgaa aaacgggatt atatgggata ggaaatatac
   199261 tgtttaataa catgagtata tttgattctc ctgataaata cattaaggga aaagatatac
   199321 ccgaagttta tagaaaccaa tatgagcata ttatagcttt atttcatggt ccggtagatc
   199381 aagcagtttt agatactgga tatacaataa ctaatccggc agttatgcct ccaatgtttg
   199441 atgaccatca tttagcttta ttaggagata tacataaacg acaagacata caagaatatt
   199501 cttatgaaga aaataaacca tttattcatt atgtgggttc attaatacaa caaaatcatg
   199561 gagaatcatt agaagaacat ggatattcgt tgtgggattt atctacatat acatatacat
   199621 tcaaagaaat ccccaataat tatggatatt ttactattga tatagttaaa ggaaagctta
   199681 gtacggattt ggaaaaaatg cccgccaaag ttcgattgcg tgttaattgc cacgaaactg
   199741 ttgctacaga agttaaacaa gttatatctg atctaaggac gaaagcggat attatagata
   199801 tttcttacga gaggatcgaa ccggatacaa acaagttaac aacgaataat attagtaaac
   199861 atattgtttt aacaaaattg accgatgtta aacatcaaaa cgagttaatt aaaaaatata
   199921 ttacggaaac tcttaaaatt gaagatggag ataaactaaa acacgtttta aaaatcaata
   199981 aagaaataaa taaattgatt gatggtgaag gattgccaaa aagttacttg tggaaaccaa
   200041 ttcggttcga gtttgacaat atgtttacct atggcgaagg taatgttatt gattttacta
   200101 aaatgaatgg agtatatgga atttttggac caaatcgaat tggaaaatca agtattttgt
   200161 ctgctcttac attttgctta tttgataaat ttgaccgggg atataagggt tctcatgttc
   200221 tcaattcgca aaaaacttcg ttccgatgta aactcgaatt tgaattgttg gggacaaaat
   200281 attatattga acgtaagggt gaggcaggaa ggaatggaaa tgtaaaagta tcggtaaggt
   200341 tctggaaatt cgaaaatgga gaagaaatag aattgcacgg agaggaccgt agagatacaa
   200401 atgaaattat ccgtttacat gttggaactt atgaagattt tattctgact gccgcctcaa
   200461 ttcaatctgc caaaaattta acttcgttca ttgatatggg aaatagtgag cggaaagatt
   200521 tgcttgttaa atttattggt cttaatgtat ttgataaatt acatgacaag ggaaatgaaa
   200581 aatataggga aatttctgca attcttaaat cgcataatga tagggattac ggagaagaat
   200641 taaaacaatg taatgaatct ttagaacaga ttaaaacact atttgaagtt cgagaaaaat
   200701 tagttaatga attacaagaa aaaatttcaa ccataaatga aaaaataatt aaagaaactt
   200761 ctaactatat taaactagaa gaaatatcat cttcaagttt agaagaatta caagaaagat
   200821 tagaaaaatc taagaataca ctagaaaaaa agaaagatga agttgataaa aataaagaaa
   200881 aaataaataa attacaatca gaaattgaaa agattaccga aaaaattaat aaagtaaatt
   200941 ctaatttgat ggagagttat aaaaaatata aatcgttatc taatcaaata cagaaattta
   201001 aaggtgaaat ggatcttaaa aaggcggaaa ttaaagtaaa attagaaaaa gtagaaaagc
   201061 ttaaaacaca tagatataat cgccaatgta aattttgtgt agaaaatccg tttgtccaag
   201121 atgcatataa agccagagat gaattggaag atgataaagt tgaagtaaat aaaatgatgc
   201181 agaaatggga tgaattacaa tcgcaattaa aagaatatga atgggccgaa actgcgtacg
   201241 aagaacatgc taatttatta tcatccaaga ataatttaaa agatacccat tctgaattat
   201301 cacaaaagga tactaaatta tccaacgaat tgaaaaatat tgaattgtta attaaaaaga
   201361 atgaagaaga aattgaaata tataaaagaa atgaagaatc tattaaatct aatgtaaaag
   201421 ttaaaaataa aataaacaaa ttaaatttgg aattatctca gattaaaatt gatttaaaga
   201481 atgccaatgg agcattgttg gaagtatcga ataaaaaggg tcaatgtgaa tctgaaatta
   201541 aaaaattgac cggattatta gaagaagtta aagggttgga gcaagatgtc gaatcatata
   201601 aatattattt atcggcagta agtcgtgatg gaattcctta tcaagtaatt tgctcaacag
   201661 ttccggagat tgaaaaagag gtaaattcta ttcttagtca agtagttgat tttactgtgc
   201721 aattcgaaac cgatgggaaa aacattgtcc catatattac gtatgattat ggaagatggc
   201781 cgattgaatt gtcatctgga tttgaaagat ttgtagcttc aatagttata cgtgtagctt
   201841 taatgaatat ttctaattta tcaaagccca attttatttc tattgatgaa ggatttggaa
   201901 cgttagatcc tgataatttg gcatcgatgg cttcatttct tacatttttg aaaaataatt
   201961 ttgattttgt gctaattatt tcacatttat ttgaattaaa agatgcagtg gatgcgatga
   202021 tagaaataac ccgcagcggg aattttagtc aggttaaata tgagtaacat tgaacttaat
   202081 aaaatttatg tagaagattg ccttgataca atggcaaaaa tggaagaaga tatgattgat
   202141 ttagttgtca cttctcctcc atatgataat ttgagaaaat ataatgggta ttcttttgat
   202201 tttgaatcga ttgcctgcca gttatatcga gtcatgaagc cgggcggagt gatagtatgg
   202261 gtggttggag attcaataga caaaaatgga tcggaaagcc ttacttcatt caaacaagca
   202321 atttatttta aagaatgtgg gttcaatatt catgatacaa tgttatataa aaaagccgga
   202381 atgaggtttc ccgaacgaag aagatatgct cagatttttg agtatatgtt tgttatttca
   202441 aagggttcac ctaaaactgt aaatataatt aaagatcgtc ctaaccgctg ggcgggtcat
   202501 acaaattggg gtagaaattc gacccgagat aatgaaggga acttgattag agagagaaag
   202561 aagaaagatg gaacggtaga aaaattgaaa gattgtaaac gatataaaaa atggggttcc
   202621 agaacaaata tatgggagta cgccaatgga tatggatttg ggacaaagga tacaaaaata
   202681 gcatataaac acccggcgac attccccgaa caattggtgg aagatcatat tattacttgg
   202741 accgaagagg gggatattgt ctatgaccca tttatgggaa gtggaactac agctaaaatg
   202801 gcaattttaa ctaatagaaa atatattgga agtgaaatta gccaagaata tgtagatggc
   202861 gcattgcata gaatatctaa tttagttgcg ggttcacgtc ttccaattat acaggcagag
   202921 gccgaaaaaa gattaaaaga agaagaagaa caccttaaaa tggttgaaga gtcggagaaa
   202981 aaattttcac ttcagggaaa aaagtggcag cctaaacagc ccgaaaaggt ttaaacttta
   203041 atatgtatat agggtatttt atcctatata catatggcaa tacaattact ttcaaattta
   203101 ggaaaacgag gagttgatca tcaattgttc accatgcagg tggatattga tgatactgct
   203161 tttttatcca aatactttga tgttgtagaa ttcgaaccta tatttactgc gggaaaaaat
   203221 tcgttttcat ttaatggaag cagtctatta aaagatggag ccgaaattaa agtacaatgt
   203281 attgattcta atggaaatat tttatattta gattatccta aaagtagtac acaatatact
   203341 gatgtagcta gattcgttgt agctattcat atctataatg aaacatataa tggtgcggga
   203401 aaaatagcat tggtaggaat tacaacaaaa aatgaaattg tacgatggat aggaaatatt
   203461 acaattgata aaacgttaca aaatatatct aaaactcgat ttcaaacaaa gcctattatt
   203521 gaagcccggt ctttattata taatgtaatt tctaatgacg tggctcaaac agtaaataaa
   203581 gttataaatt ttaatggtac gtgctattct aatgcaataa ttccacaaaa agatacgatt
   203641 cgtaaatcta ttaatcctaa gaaaagcggt gttgactatc gtttaacttt tattccaaat
   203701 aatagtgatg atgttcttcc acacttatat cctactaaat cttttaatac gcaaatggaa
   203761 gggaaaacaa ttgatattga aactcaactt atacaaactc cattttcgta taaagaaatg
   203821 caatcttata atactgaaac atttaagatt aaaaaggtat taaatagtac tacggtacaa
   203881 ttagatcgag ctttttttat tactgcgggt aaggatcaag tagtaacaaa tataaatata
   203941 gcaaatttta atgtgtcata taaatgggtg tcatataata ctgcttcata tgattataac
   204001 aaatacaccg atccgggagg taatgttaca taccaaaaag agtcatatgc tgaagttacg
   204061 tatcgaaatc tcggaacttt tacaggactt gtatctcggc acaaagtata tcggaagagc
   204121 atgttatatc ctggagattt tcaattgttt attgatgaac cgataggagc aactaattta
   204181 ttagtggacc caataactcc aaataaaagt tataatctta taggggaatt ttataatcaa
   204241 tggcatatta ataaatattg gtgtaccagt tctaatagta ttgaattatt gcattcggtt
   204301 tttccaaata ttaattcaat gacaattaaa aatgtcgagg gaaattttaa tactgttgat
   204361 ggaacgagtt atgtaatatg taaaatggct gctcctgaag gaaaggataa tgaccatatt
   204421 tatcggccat ataatttaaa ggaatataat gaattatatg gagaatctta tagttctaat
   204481 tttataaatt taaagtcggg atctttatat gttttatcgc tagatttaat tgttgaaaaa
   204541 tctcctgaag atttttcatc aaagttagaa ttttatttta caagttcaac taataccata
   204601 gaaaaagaaa aaacgtatat tcctacatat ggatggaaat tgggagaaat ttctatttta
   204661 gacaaaaccg atttaaaaat attttcggat aaacaatata tttattttat tccttccgat
   204721 gattattatg gtactcttgt tattgttcca tatcactgta accctacatt gtccgaattg
   204781 actattggtg aatatggtga ttatggatat tctcccgatt ctttttcaac tcgagttcct
   204841 tttaaaataa atgtggccaa tgaaccgtgg caaattaaat cggaattatt tgatataaat
   204901 tcaaatttaa tatattcaaa tttgcaaaca gtacaatcgt ttgatgaaca tggtgcaagt
   204961 ttatttgtat ttataggtca gagtaattat gatccagaac atacatcgtt tgtatcggga
   205021 agtttgacgg tttcacaaag tttctttttg cccaacattc caggatgtcc cggaggaaaa
   205081 tttcttttgg gatggagtcc tccccaacat tcaccccccc aagatggaga gggcggaata
   205141 tgttatacta atattaggga tgtagaagtg gtgcccgttg aaaatgatta tgagggaacg
   205201 agagattatt taaatgttat tacaactaat ggcgaaggaa aatcgattgc agttcaatac
   205261 ggcgaaaatc gtggaagaaa aatttttgtc gacctaaatg gtagtaaaaa tgtaattgta
   205321 taagtttaaa ttctaatatt tatggataaa tgataaaatg agttatgaaa agtaatattg
   205381 aaataataaa agactatttg gccggggtac gtccggttag tgtttttgga tatactggaa
   205441 acaaatatat taaacgaaaa ataggcgaga aatgggccga tgcaaacgga attgaatggg
   205501 aacaaacaaa gaatggtccg caaagaataa accgaatggc cgaggcggtt cgaaaagcac
   205561 gaggaataga taaatgtaaa aagtgcaaat gtgaaataag gtggggaaca aaaaccgatc
   205621 aaattttata tagaaaaact aaattatgta cagattgtct cattgattat gaaactaaat
   205681 taagaatttt aggaatttat ccctattatg aagccatgaa agtatcttca aatgaattgg
   205741 gttatttaaa agatttaaaa gcaaaggttc ttgaaaccat taaatttttt aaagaagaca
   205801 atggtgacgt tacgatggta tgcaattcgg aaggatttat tgaacgatgg aaaaatacta
   205861 atcgtgaaca aatattacaa aatgctaaag aggatttaaa attaatacga aaacgaatta
   205921 aattattaag tcaaattaga atagaaaatc aacgaaagtt taagaatgaa gttaaaagat
   205981 ttaaattaaa atatt
//
```
