## Supplementary Tables S2-S4, Figures S1-S3 and Files S5-S16, S20-S21 for "PhaGAMeToo: A semi-automated workflow for merging structural and functional annotation of phage genomes and generation of a GenBank file": Supplementary_file_S11_Genbank_7-SewaG.txt

```
LOCUS       Caudoviricetes        228404 bp    DNA     linear       02-OCT-2023
DEFINITION  sp. UViG-7-SewaG.
ACCESSION   Caudoviricetes
VERSION
KEYWORDS    .
SOURCE      Caudoviricetes sp. UViG-7-SewaG
  ORGANISM  Caudoviricetes sp. UViG-7-SewaG
            Unclassified.
REFERENCE   1  (bases 1 to 228404)
  AUTHORS   Kallies,R., Hu,D., Abdulkadir,N. and Nunes da Rocha,U.
  TITLE     Identification of huge phages from wastewater metagenomes
  JOURNAL   unpublished
REFERENCE   2  (bases 1 to 228404)
  AUTHORS   Kallies,R., Hu,D., Abdulkadir,N. and Nunes da Rocha,U.
  TITLE     Direct Submission
  JOURNAL   Submitted (02-OCT-2023) Environmental Microbiology, Helmholtz
            Centre for Environmental research - UFZ, Permoserstr. 15, Leipzig,
            04318, Germany
COMMENT     Bankit Comment: TPA Submission:true
            Bankit Comment: TPA EVIDENCE:This sequence was assembled from
            public library (BioProject PRJNA340762) to identify viral genomes.
            Raw sequencing reads were assembled, viral contigs were identified
            and annotated with MuDoGerR pipeline
            (https://www.biorxiv.org/content/10.1101/2022.06.21.496983v3.abstra
            ct).
            Bankit Comment: TOTAL # OF SEQS:1
            
            ##Assembly-Data-START##
            Assembly Method       :: Spades v. 3.15.2
            Sequencing Technology :: Illumina
            ##Assembly-Data-END##
FEATURES             Location/Qualifiers
     source          1..228404
                     /organism="Caudoviricetes sp. UViG-7-SewaG"
                     /proviral
                     /mol_type="genomic DNA"
                     /country="Japan"
     gene            1..750
                     /gene="gp1"
     CDS             1..750
                     /gene="gp1"
                     /codon_start=1
                     /transl_table=11
                     /product="terminase large subunit"
                     /translation="MTNEEILYENDPIYFIENCCKWEDGSQIKLMGHQKRMIESFESN
                     QKTVICNARQVGVTRTTILYLTWYIKYNTNKNIVLLGKSSRLEHTRKCLNKHLRDQDV
                     KVHRLINGKIDTTSTENSIFYAKSLKDVVFYGTDVRKIDACYYDNFAYATRDEQGDFL
                     KQVDLELPYEIDNLIISSTPMSKEEWVEEMKSFEPTHFYTLCDDAENLRNGCNYIHIS
                     WDVIQSRDGGWKEKMIEMMGSEEAFNKEYIQ"
     gene            762..968
                     /gene="gp2"
     CDS             762..968
                     /gene="gp2"
                     /codon_start=1
                     /transl_table=11
                     /product="hypothetical protein"
                     /translation="MKNTFKSCIYLTKIYAPEIPSNITKVDYIDLYRTCSGYFTKDDW
                     FINSMRKQVEDELKSGKIKPKGCT"
     gene            1056..1181
                     /gene="gp3"
     CDS             1056..1181
                     /gene="gp3"
                     /codon_start=1
                     /transl_table=11
                     /product="hypothetical protein"
                     /translation="MKKYVMNSEEFLNESLNQLNESEEAETIKDLKKGDTCVRMM"
     gene            1230..1442
                     /gene="gp4"
     CDS             1230..1442
                     /gene="gp4"
                     /codon_start=1
                     /transl_table=11
                     /product="hypothetical protein"
                     /translation="MKSVATKSISVKEFGGESYDLESGQRKGKQTSVYGSAWYTLITL
                     KQAQVEMQKAKDGRGGRTPSNDLGFE"
     gene            1462..1815
                     /gene="gp5"
     CDS             1462..1815
                     /gene="gp5"
                     /codon_start=1
                     /transl_table=11
                     /product="hypothetical protein"
                     /translation="MNNVKTRQEFLSNSLNEDDEVSVDKVLDAKTKKVVKNFFESTYT
                     GIDKITFKKDGTIVAKRGFFYRHGVTSKSTADRLKDEAAKKGIVIDIVDDWEDWKPWP
                     KDSNFVVVFKIVSVD"
     tRNA            1822..1911
                     /product="tRNA-Leu"
     gene            2023..2349
                     /gene="gp6"
     CDS             2023..2349
                     /gene="gp6"
                     /codon_start=1
                     /transl_table=11
                     /product="hypothetical protein"
                     /translation="MEKHVLTSEEFLNESMKQKVIDLYAKFYPKMKDDIDKWVKSKPS
                     SMFTDKNEKFGLKIGDTITFKGGYNNDILFSSKIWAFDAKDGEAYVYWDSYWYTVDLE
                     KNLVQK"
     gene            2526..4655
                     /gene="gp7"
     CDS             2526..4655
                     /gene="gp7"
                     /codon_start=1
                     /transl_table=11
                     /product="REFSEQ hypothetical protein (VOG01065)"
                     /translation="MIEFNHLIQAQFDKMCATGKLFRSSLTGHQVWELYINSFEKEYN
                     PIFRDPNSSTHNCNLCNNFIRRYGNIVALDEKLNIITMFDVDAPADYLSPAKALTEAL
                     KASGISEVFFETFNDLKFLPYDSNIKKNDEKFKLGIEKNVKRYTKEEAEKYGVVKPNE
                     LRTFNHMHLYLPQEFVYMDSKSIEALMGEYKSDKQVFHRAMAEIPLDTLYLVKDLINQ
                     GSLLDGQTHLYKIEQMIILKKQYDELAPKKQDNWCWLNSYKLPIAKFKNELMGVLCSE
                     LAEGKELNDACKAWNKRVDPANYMKATAPITKRQIEEAKKFVEENGYEESFNRRFATI
                     DDIKASEILHVNVGDGDIKKVSIFDSVKSTSTRHKRSEFDGIEEVSIDKFMKDILPGC
                     TSVEAYLSNNQEGNLVSLTTANVKDSKPIFKWDNNYSWTFNGNLAGKSQIKEAVKNAG
                     GRVDGVLRFSMIWNDTDGRDNSDLDAWCKHPGNQSIGYSTPFRKDRHNHPSSCGGLLD
                     LDNTNPCGKLAIENIYFKDIPTLKNGEYKFWVQQFLARNSQGFKAEIEFDGEIYTYEY
                     NKPVAGCVDVATVTFKDGKFSIKHALSESHSSKELYGLQTEQFHKVNLICLTPNHWGD
                     NNVGNKHYLFMLDGCKCPTSLRSFHSENLIPELAEHRKVLEVLGNTTMIEPTDKQLSG
                     LGFNATVRDEVIVKLQGSFKRTIKIKF"
     gene            4687..5061
                     /gene="gp8"
     CDS             4687..5061
                     /gene="gp8"
                     /codon_start=1
                     /transl_table=11
                     /product="REFSEQ hypothetical protein (VOG03211)"
                     /translation="MLYKQASRLRLRFTTEKGELSVEQLWGLTPALLSSAIKAVKKVL
                     VKDNDDELSFLESNTVVDTENQLRFDILKDVYLTKKKEAEEIRDAATIKAHNQKIDAL
                     IAMKQESQLQEMSIEDLEKLRK"
     gene            5197..5553
                     /gene="gp9"
     CDS             5197..5553
                     /gene="gp9"
                     /codon_start=1
                     /transl_table=11
                     /product="hypothetical protein"
                     /translation="MNEQQELKNENTAITIRDLKKGDTCVRMMERHNPQLGVYYTYEK
                     RTVKTVNKKSIRVTGGYGDDESYDLESGDRKKKSNDVYGSSYYSLITLKEATNDILAL
                     KESIGRFPQNNLGFNN"
     gene            5571..5927
                     /gene="gp10"
     CDS             5571..5927
                     /gene="gp10"
                     /codon_start=1
                     /transl_table=11
                     /product="hypothetical protein"
                     /translation="MEKKEEKEFDLEAKSLIDEILDELTFDEDEEKMLASKAQKVIDQ
                     YYNAPEIEEERYIINLHTYNDDGCPLEKIRITYDSNLQRAYRIASSLSNDDWNEYDHI
                     EIFDSVSKQSMVTERK"
     gene            5930..6157
                     /gene="gp11"
     CDS             5930..6157
                     /gene="gp11"
                     /codon_start=1
                     /transl_table=11
                     /product="hypothetical protein"
                     /translation="MTITDLKQGDVIYNIENYKIVPYYYIHQGNEKYHLLFDSHQELI
                     TWNEGFLQNLLNLNFNNYIAVEAYLKILQGK"
     gene            6160..6576
                     /gene="gp12"
     CDS             6160..6576
                     /gene="gp12"
                     /codon_start=1
                     /transl_table=11
                     /product="REFSEQ hypothetical protein (VOG11200)"
                     /translation="MRNRTTPENITNLREGEIFVFGSNEAGIHGAGAAKMALQWGAEM
                     GRGFGEYGRTFAIPTKDKNLETLELKEIARYIKHFIESVERETNKMYLVTEIGCGLAG
                     YTPEDIALLFYGAINIDNIYLPESFWKILGTDLLII"
     gene            6619..7455
                     /gene="gp13"
     CDS             6619..7455
                     /gene="gp13"
                     /codon_start=1
                     /transl_table=11
                     /product="hypothetical protein"
                     /translation="MNLFKHQHITSALTIDNLIEFVKGLELPNLTNNKFDMDEYNGLV
                     GSLLLKFYGPTKFRNDEKFVDKCGIKTANLIDNDIIAEQTDLQCISFKYLFSHILNDL
                     WETKQIEYNIPKFGNLYSFVLKNIDEILNTETITYGVRHIIKMFINCTYGALNTGVTS
                     NQSTRNSNISITLTPKEGPDCFIKIKNNFSNKYIQNEFYPYFNFLHKIFSKYEEIVLI
                     DVDNIYVKNCISQGLLEDINRLELDYEVIQCTGLIYSKKNYQITDLEGNILHKLSKKK
                     KR"
     gene            7460..7693
                     /gene="gp14"
     CDS             7460..7693
                     /gene="gp14"
                     /codon_start=1
                     /transl_table=11
                     /product="hypothetical protein"
                     /translation="MQFIVLNTYATEVPDALKCIKSHWIDFKVLPIVGDLVISKIGIS
                     KDIWIVKERRFARLEVSGEESLTVEYIIEEIQY"
     gene            7690..7902
                     /gene="gp15"
     CDS             7690..7902
                     /gene="gp15"
                     /codon_start=1
                     /transl_table=11
                     /product="hypothetical protein"
                     /translation="MSNVTIEIETCKKCPECNIQPAYGEDSWERGEKWTCKEMDGKII
                     YPFVEWNDKNLTIPAWCPKRVKVFVI"
     gene            7899..8003
                     /gene="gp16"
     CDS             7899..8003
                     /gene="gp16"
                     /codon_start=1
                     /transl_table=11
                     /product="hypothetical protein"
                     /translation="MSFGAIFDLLFPTEKEESSREPEPNPYLRRKYEG"
     gene            7993..8190
                     /gene="gp17"
     CDS             7993..8190
                     /gene="gp17"
                     /codon_start=1
                     /transl_table=11
                     /product="hypothetical protein"
                     /translation="MKGEPYSYKDYMEDMIAHPEEFEGILSPTGGPRTVEEYFAGNTC
                     GNNRDDDFMTGPPKIDFIQNK"
     gene            8223..8558
                     /gene="gp18"
     CDS             8223..8558
                     /gene="gp18"
                     /codon_start=1
                     /transl_table=11
                     /product="hypothetical protein"
                     /translation="MKKYVMTSNEFLNENGLAVNIGYKKTSDVMDHIQDLRGKLVLMD
                     RSQSVQDKLNYIKNVATEILAIAKKKDFVNNRPTSDYSELSNTLDGYFEYAVPDYVML
                     ATIKKYLKK"
     gene            8757..8870
                     /gene="gp19"
     CDS             8757..8870
                     /gene="gp19"
                     /codon_start=1
                     /transl_table=11
                     /product="hypothetical protein"
                     /translation="MKFFLFIYNKIPSVTSILYKLNNNTNNFRIKKCIIFT"
     gene            8852..9070
                     /gene="gp20"
     CDS             8852..9070
                     /gene="gp20"
                     /codon_start=1
                     /transl_table=11
                     /product="hypothetical protein"
                     /translation="MYYIYLDKKQNKLSIENDLLDYSADMKLLNSTIELENAEAYCRT
                     FLFDSVKESIELMRNSLADFFPVEIKEK"
     gene            9073..9642
                     /gene="gp21"
     CDS             9073..9642
                     /gene="gp21"
                     /codon_start=1
                     /transl_table=11
                     /product="hypothetical protein"
                     /translation="MPPAKELGITSPEKEPMYCEVCGYEIATGLEMTEHKGKYYHKDC
                     FQYNFRLCVCGELKKIDGGETRRDGKWTCLDCITIGKEKLFQDKKLNRTDDKEFRKTL
                     KQFLDCHFTEKSKNPTMFLNVTDIEVAELDDRFIVRVTSHRPGILIGLHGSDADAMEN
                     WMNVHMFHVLKEIKIEFKESQLFRNLYGY"
     gene            9645..10016
                     /gene="gp22"
     CDS             9645..10016
                     /gene="gp22"
                     /codon_start=1
                     /transl_table=11
                     /product="hypothetical protein"
                     /translation="MKIIFTDEFQKGTYVFPEKTMNPFALYEWIQNVEFKADDVIVTC
                     NDYVIKEINIKIMRGDLKAKDIEAISKWDKKVEIDEFFGIELKSIDAIIDRQNLICKE
                     LMWADKDARKDIKPLPSKWRK"
     gene            9970..10272
                     /gene="gp23"
     CDS             9970..10272
                     /gene="gp23"
                     /codon_start=1
                     /transl_table=11
                     /product="hypothetical protein"
                     /translation="MLVKTLNRYQASGENKMDIIVRTEDKIRLQNWNAAVFADVESNN
                     CQFGIDVTFYQLNNRLRLIEKERTFKMFVIPIEYPLDEYDFGWWKDGKVIWQSFDD"
     gene            10313..10654
                     /gene="gp24"
     CDS             10313..10654
                     /gene="gp24"
                     /codon_start=1
                     /transl_table=11
                     /product="hypothetical protein"
                     /translation="MAYLPCDKCGALTDHMGSWDTPIRILCKECSIKSRNNQLDINSN
                     MNNEKHADTFFTQTNCDRCGAPLVSRIMSWFTDEIICSDCSDKEFQIRKDLPGGGREY
                     EGCGYIPNKEN"
     gene            10658..11110
                     /gene="gp25"
     CDS             10658..11110
                     /gene="gp25"
                     /codon_start=1
                     /transl_table=11
                     /product="hypothetical protein"
                     /translation="MEFKELEKIYLKAEKIFKSSVFEDNESNWELRYYGIIKNPEIAS
                     SVFDFFSEVDRSKINYGTTEKETLNEFMDAFKKYYCEQKDIYDADRVKIYEIRYNANI
                     LFDEEQTMIISCKKLQINQKREIVIITADGVEMVLNAFEIHTKELGVI"
     gene            11113..11235
                     /gene="gp26"
     CDS             11113..11235
                     /gene="gp26"
                     /codon_start=1
                     /transl_table=11
                     /product="hypothetical protein"
                     /translation="MDDLIIKEHFYRPSSTNEIWITAKRYDSDFMITLKDEGEN"
     gene            11219..11347
                     /gene="gp27"
     CDS             11219..11347
                     /gene="gp27"
                     /codon_start=1
                     /transl_table=11
                     /product="hypothetical protein"
                     /translation="MKVKIEIEFNWDHGWGGRGSESMTISTEFLLEQISKLTTNTK"
     gene            11356..12366
                     /gene="gp28"
     CDS             11356..12366
                     /gene="gp28"
                     /codon_start=1
                     /transl_table=11
                     /product="DNA polymerase"
                     /translation="MGGKALKTVNTRRYSKAEIEEVVNELVPLLEIITNVYVVKSFNQ
                     KETFGDLDILVEITGDRKQTLDGIFSMITCTEKNSNSNCVSFDYNDLQVDLILVPPEE
                     FEFTKLFYNYNDFGLIVGRLAKCIGLTFGFDGLYYKVHYDGHKLGKIALTKDPRQAMN
                     VLGLDFDRWLQGFETMEDVFEFCATSPFFNRRIIEPSFQNSAMNRRDNLRVNYHLFVD
                     WMNRNVDRFPAKIEKPSKEKVFELCKKHFPLVYVEAKWATLIAKYERSKAVAEKFNGR
                     IIMEVTGLQEGAIIGKIINNFKEMFSTHEAFQDFVLNINQESINEIISIICDNILYGK
                     KS"
     gene            12350..12550
                     /gene="gp29"
     CDS             12350..12550
                     /gene="gp29"
                     /codon_start=1
                     /transl_table=11
                     /product="hypothetical protein"
                     /translation="MVKNPDQFCLGCDNIFKNETSSKYGCLRRQTIHTVRKGLRIYLA
                     EQLNNQKATEQSCSLYQNNQRK"
     gene            12555..13178
                     /gene="gp30"
     CDS             12555..13178
                     /gene="gp30"
                     /codon_start=1
                     /transl_table=11
                     /product="thymidylate synthase"
                     /translation="MKIVEQSYQIMVIPKNILETLEKIGRTCYQSEGDIKPGSAEKFC
                     KMILKKNHQSVIEHVSLTVKFITNRGVTHELVRHRLAAFSQESTRYVKYDGNMEFIRP
                     VWWDKWSDEEKNLWGKSMSSTEAIYCRLIEQKSRLEQAREVLPNSLKTEIVVTANLRE
                     WRHIFTMRCAKAAHPQMRALMIPLLKELQQLVPVIFDDIDYDGKITE"
     gene            13188..13997
                     /gene="gp31"
     CDS             13188..13997
                     /gene="gp31"
                     /codon_start=1
                     /transl_table=11
                     /product="hypothetical protein"
                     /translation="MDEFRLESKKNSLCLVPLIDGGLNLEYCSGTDSPANILQIKDLN
                     EISILQRMVDHAIEYISKHKPKLSKEVYEKRKEYVKKVMANNKKIGILTEEQHDALAE
                     LCKRRHRLHSSLITIKNVQRFYNHLTKINNQLKESGMSLIMEFVPEEINNLGPEIKQQ
                     LKENQFKHLLKLHGKIEKYLKKIDKAYGTNYCPTGYLREKKEKIMESFTASNADIKFF
                     VKPLQRGGIFMDFDHLSNTELGSSSIYVTDLDKLLLLQSIVDEAIENFKQG"
     gene            14001..14375
                     /gene="gp32"
     CDS             14001..14375
                     /gene="gp32"
                     /codon_start=1
                     /transl_table=11
                     /product="hypothetical protein"
                     /translation="MDNYIIKYDDFVTGKVKTEEPLDTVKEVLFDAEELNEVNFNEIY
                     FRNNDFSIYRDETEYNNLIVFKDGTMGYFILDWISNVYIHNVKNTEKDPEFNQLYILL
                     GNEEIAIVDVANKTIKYPEPII"
     gene            14386..14829
                     /gene="gp33"
     CDS             14386..14829
                     /gene="gp33"
                     /codon_start=1
                     /transl_table=11
                     /product="hypothetical protein"
                     /translation="MSVLSEMNLTEAQIDQLLFEQRGVLEGTFKINAITNRIISILEE
                     LKNEIIEDEVETESLSVDDFPCLFLIDNDIAYSRLGSLTFYVMNEKGQFVYYYLDCMQ
                     LSPVEESIKIIPCTLKEIKTGDHFILDNSNKDLVGEYLYCRKKKN"
     gene            14826..14927
                     /gene="gp34"
     CDS             14826..14927
                     /gene="gp34"
                     /codon_start=1
                     /transl_table=11
                     /product="hypothetical protein"
                     /translation="MNGILILEYGSSDYIHNIEIRPTDELCYKFELM"
     gene            14932..15108
                     /gene="gp35"
     CDS             14932..15108
                     /gene="gp35"
                     /codon_start=1
                     /transl_table=11
                     /product="hypothetical protein"
                     /translation="MDKNIKLTIVDGIGFIVFLFASFGIATLNEMLYFGCLVLLGIIC
                     FISYKIRKDKIIKK"
     gene            15119..15337
                     /gene="gp36"
     CDS             15119..15337
                     /gene="gp36"
                     /codon_start=1
                     /transl_table=11
                     /product="hypothetical protein"
                     /translation="MNLPHLEVGFLHQISFLIKTNNELSKEIERIEKTKPLNMEYQKC
                     QYKGMISYNLRKIEELKKYQENWNEQQQ"
     gene            15321..15512
                     /gene="gp37"
     CDS             15321..15512
                     /gene="gp37"
                     /codon_start=1
                     /transl_table=11
                     /product="hypothetical protein"
                     /translation="MSNNNNFWEILGSIGIIVGGFILSVFAFIVGIILQIIEYTWKIF
                     VFAIAVYLIYLLFHHWGVM"
     gene            15515..16048
                     /gene="gp38"
     CDS             15515..16048
                     /gene="gp38"
                     /codon_start=1
                     /transl_table=11
                     /product="hypothetical protein"
                     /translation="MNIKEILSDFKDWLDWPFSFPGKIKEGFRNFVRGINNLWKYRKI
                     VWNDIDWDSEDLLKLMRFKIDNMSKNFSKAQYYDGWDIATEQMNVAVEILDRLIDHEF
                     YYMTSEMKEFVAKQHEEYLAEDIDIKKYLKERTDEEKLIYSKLSKDNIEFYFSERSKD
                     LDRLFKILKDHLFDWSW"
     gene            16056..16334
                     /gene="gp39"
     CDS             16056..16334
                     /gene="gp39"
                     /codon_start=1
                     /transl_table=11
                     /product="hypothetical protein"
                     /translation="MISEKEYIEYLTIKKLGTKKTNYLKNFWNDPPIKSSIGYSRGRA
                     KYCDPNFQHIPFEELPFDILYEMSQSRDFKNYCWKRNLLEKLTVWLGL"
     gene            16331..16663
                     /gene="gp40"
     CDS             16331..16663
                     /gene="gp40"
                     /codon_start=1
                     /transl_table=11
                     /product="hypothetical protein"
                     /translation="MKVKTFFRISLGVLIYLVVYYWWLYLFDCNIPHYISSQFIKLEK
                     GQTYLYSSSFSSFDPNPFEMKIDTITIIDLKGNYVLYWDHHFNKNKKQYYFSTETWFF
                     KTQIKEIK"
     gene            16666..17115
                     /gene="gp41"
     CDS             16666..17115
                     /gene="gp41"
                     /codon_start=1
                     /transl_table=11
                     /product="REFSEQ hypothetical protein (VOG23289)"
                     /translation="MKHLTNGTELHIKRVQEILTDIEKDLYLRGLLHDLSKLESPEKE
                     MFDKYSANLRTSTYGSPEYKKALVELGPALQHHYENNRHHPEHFENGIDDMNMIDLME
                     LFADWKASSERHDNGDIYKSIDINKERFKMSDQLERIFINTAKFLGY"
     gene            17117..17596
                     /gene="gp42"
     CDS             17117..17596
                     /gene="gp42"
                     /codon_start=1
                     /transl_table=11
                     /product="hypothetical protein"
                     /translation="MIGNFKIITLCGSTKFKEEFLREQKRLTLEGNIVISVGLFGHSG
                     DDEVWLEDTKNMLDEMHKRKIDLADEIFVINVDGYIGSSTKQEIDYAIKTNKIVKYLE
                     KPINPEQLEAVKEILLYAGISVSDEQLNQITRDFYYHISMEFERDSYAYPMRKYKDN"
     gene            17598..17900
                     /gene="gp43"
     CDS             17598..17900
                     /gene="gp43"
                     /codon_start=1
                     /transl_table=11
                     /product="hypothetical protein"
                     /translation="MLMELEDLMLFKQTQNMLITYHDLCLNNQQPDIKTECNFKWINE
                     KLNKTLEQFEYLTKTCWDRPLTECSNDEIIFMDRENDAMDPIWDNSDLTEEDFQEA"
     gene            17925..18785
                     /gene="gp44"
     CDS             17925..18785
                     /gene="gp44"
                     /codon_start=1
                     /transl_table=11
                     /product="REFSEQ hypothetical protein (VOG01740)"
                     /translation="MGYTKVYLKLLKLLKDQHVIQEIIEQVKKFEKIVSDSDFERFKK
                     ELIKSVKAKEFTSDFQIILYDRIEDAVDLLGFDDQIQVIDYIFSDIKNNWMKDVIITE
                     KCGYYFKRLIKIGIIKYVDEHLIPDGINKRCEVISAFPGTGKTELCRFMSINYPDFKI
                     LDSDSSKFDKANFPANYIQHIKDNMEEASIILVSSHEAVRTALVENNIDFELIYPNKE
                     LKEEYLQRYHDRGNEESFIKLLSKNWDAWIDSCHEQKNCNGLILSGIGNYLTDAVLDS
                     LLFRYHRPIY"
     gene            18934..20808
                     /gene="gp45"
     CDS             18934..20808
                     /gene="gp45"
                     /codon_start=1
                     /transl_table=11
                     /product="NAD-dependent DNA ligase"
                     /translation="MFTEKEELYLKAKAAYYEGTPFLTDEEFDTLEKELEGIGSSVIE
                     IVGAFTTSTKSKFPHISKMLSLSKIKAISNSEPPKEEVEKWMKKIGYSCYIIEPKFDG
                     NSCNLIYENGALVRALTRGDGEIGIDITHVMKHLVPAYINIHELAEIRGEVLLKKSIF
                     LKKYSQFKNPRNLVAGILHTEELENETIKDFSFVPYEIKVHPKDEPSYYMTNTRQIFQ
                     ANFFPEISMSTLIDFNSRTFDDIYQSMLEYREKHSEFQLDGFVIKVADTNLRNKLGEN
                     SHDPNWAKAIKFQPKEVVATVIGIEWKISKQSNLVPVGILEPVDLDGSMVSRVSLHNY
                     RYVKDNGLFPGAKIILVKSGDIIPMVLKVISVAPEDTKQIPRTCPICGGPITIGEVHA
                     TCSNPECTGGNEKKFISAVIAFKMEFFGPSTLEDIYRSGITNPIDIFSLDEQWFSNHG
                     FGTGRSVERLLDQIKKIKTLNLEQVIISLGIDNLGKSIAKQLTNWFQGKKYDFSGLQK
                     SIIEDFVSKGESFKRLQQQIEKLNSLGIEIEKPKEETKMENSITYEMTGSPKPFYDKK
                     ETLENDLKEFGYEHTKLDKNCRMLITDDYNSNSSKMVKASKLGIEIITYEDLLKRIKE
                     "
     gene            20811..20906
                     /gene="gp46"
     CDS             20811..20906
                     /gene="gp46"
                     /codon_start=1
                     /transl_table=11
                     /product="hypothetical protein"
                     /translation="MKNKIEEKKLIEKRKKAATAIERLTFLLLQL"
     gene            complement(21029..21148)
                     /gene="gp47"
     CDS             complement(21029..21148)
                     /gene="gp47"
                     /codon_start=1
                     /transl_table=11
                     /product="hypothetical protein"
                     /translation="MFYKFSNEHFNRSLKMTIIWTKLIISPPEKIFCTLCYYN"
     gene            21300..21527
                     /gene="gp48"
     CDS             21300..21527
                     /gene="gp48"
                     /codon_start=1
                     /transl_table=11
                     /product="hypothetical protein"
                     /translation="MSTTPKHELSDLVIEDAFNTLRLEFDYNLACIDISIVNSDGVGN
                     TVRSYAYDINKLINWLAQGKQKLTIPKESSR"
     gene            21610..21843
                     /gene="gp49"
     CDS             21610..21843
                     /gene="gp49"
                     /codon_start=1
                     /transl_table=11
                     /product="hypothetical protein"
                     /translation="MFKSIFKGLFGKSNKVDETTDIEEEIEESYQRKVRYIPEYHHVH
                     RITDIESVRARVIRELNYEIDDNTYDEHIWYMR"
     gene            21896..22231
                     /gene="gp50"
     CDS             21896..22231
                     /gene="gp50"
                     /codon_start=1
                     /transl_table=11
                     /product="hypothetical protein"
                     /translation="MISKEQFTNTMQQFQAQTDFDYKCNGMFQQIFSNDWVTGYSNDI
                     LYNAIIELLENIFDDKENGWIQYWLYELDFGKKWVPGSITDSDSSIIDISTVEKLYDF
                     LIKEMDENA"
     gene            22224..22499
                     /gene="gp51"
     CDS             22224..22499
                     /gene="gp51"
                     /codon_start=1
                     /transl_table=11
                     /product="hypothetical protein"
                     /translation="MLKITLYEYFLAGDVKLTCTWNYIKYSDIDTIHKYFYNEIPEVV
                     LSKLLVDLDYRSLAELAELIDTAFKCKTIIEYANSKIEFLGYGGDIK"
     gene            22496..23167
                     /gene="gp52"
     CDS             22496..23167
                     /gene="gp52"
                     /codon_start=1
                     /transl_table=11
                     /product="hypothetical protein"
                     /translation="MTKDLEVDFSDLLNVFDDIFGKEHMNNFREKFGTKKCCDDQCCS
                     KPVTGETPAACQQEKKFNIFDEFRETLENKAKKKTFKRCEYETMLKALTMLQANYNSD
                     GICQNIKEIIGTDESYVDSPVWNWEEYNYIISEDRKYKTVPLGPDDTDLIYPGLEIVK
                     IFGKCIFRVKYVMEESVIIVKIYDFWNGVHEESVGEIFEYTYEDLLCNFILKDGSELG
                     KKVAE"
     gene            23238..23873
                     /gene="gp53"
     CDS             23238..23873
                     /gene="gp53"
                     /codon_start=1
                     /transl_table=11
                     /product="7-cyano-7-deazaguanine synthase"
                     /translation="MLIIYSGGMDSTVLLNEYKNDIKLAVSFNYGSKHNSKEIAFAKK
                     NCKKLKIKHIVIDLPFINKYFASDLLKSGGEIPDGHYEDEMMKKTVVPFRNGIMLSIA
                     AGLAESIGAKKILIANHAGDHAIYPDCRSTFIHEMSNAIAYGTETNINILAPYTNITK
                     RDIALRGHKNGVDFSNTWSCYKGTEKHCGTCGTCNERKEALEGFDPTEYLA"
     gene            23955..24317
                     /gene="gp54"
     CDS             23955..24317
                     /gene="gp54"
                     /codon_start=1
                     /transl_table=11
                     /product="endonuclease V"
                     /translation="MVFGSLRYNNFIIKSDIPETFSLGKGHMNFFKDKFVYLQNRFYL
                     LKDEMLFRGFVPKMDFPDISVLDRSIRNDWEPTQEANTIIRNRIYEKIMMKPGWYRFH
                     HLSIVDSTEFDLEYFNRK"
     gene            24320..26185
                     /gene="gp55"
     CDS             24320..26185
                     /gene="gp55"
                     /codon_start=1
                     /transl_table=11
                     /product="beta-1,4-glycosyltransferase"
                     /translation="MNIALCSMVKDEINVIQKMYDSYKNIVNEFIFLDTGSTDGTVEK
                     LKEFGTVFEQPFKNFVDSKNYLLKKVSEMPEITWIIFSDADEYMRDDDSQLSLLEAIK
                     SNKFDVISTWINDVDYNGNVTLSYHRVRAWKNKKYKLGWKFEGPGVHEYLATPNCKKS
                     TMLNDVVVIHDHKDKTHDYVARFNKYVEILNTAIKKNPNDTRAHFYLAQSYSGQGDID
                     NSIKAYENYLLTCNKINYHYKAEELQAMLDLAQHYRSVGKIQPAIDTLMSMCEYSNRI
                     EPYFFLSKIYADDYKDYEKALYFVNTGLSMENSEEILFEDKNYATIYSPSMKVWLENV
                     IKQEATKKEEDLYEKNMDYLYNQEIRDIERFTKVAKTFKKKPIDVPKIKTDVFKTAFQ
                     FSDNVNNYFDRIYVLAKNEESYQRVKSKLMLHDILAEEFIAYYPQVFNVFVDPNTTET
                     NALNSTEHISETLSYLTLLNRAKVRGYKRFLIIRDEVGLHKNFNLHMNTIIQRLKELD
                     YWDIIHIGYNLETLDLYFDKRGPNDYPVLAKKLHNTDFKVNDGLIATAFQIKDEKIPH
                     VVDHILNSFNKNFEDNIDTYLNKTINDAQFNSYYVYPPLILDRQEISIDNNFDYM"
     gene            26187..27026
                     /gene="gp56"
     CDS             26187..27026
                     /gene="gp56"
                     /codon_start=1
                     /transl_table=11
                     /product="glycosyl transferase, family 25"
                     /translation="MEAINNLVDQVYYINLDSRPDRQFFIERRLSNFGIQSKRIPALN
                     GKTWNGIISNFIKRHSKEWYHPSTTIPGYLTCTFSHWLALQDALENGYETILLLEDDA
                     ILHKNFDYHFNQIFEEIRERKIEWDIIYLGHYSRTFSFLTNNEEYSLKNIELKPQLLF
                     SSNELNLRPWGNHCVLYSNRNGIFNEIINDYSLNIPSLGVSDQYNIEQDFTHKERNHF
                     CCFPQLALQTISKCSIYENEKMGDFSNSFSSAGGAFTQDGVEISNSSLNYKYIDLEKD
                     FII"
     gene            27023..27832
                     /gene="gp57"
     CDS             27023..27832
                     /gene="gp57"
                     /codon_start=1
                     /transl_table=11
                     /product="glycosyl transferase, family 25"
                     /translation="MMIDQIYYINLDNRADRQFFMERRLFNFGLNSKRITAINGDVLN
                     NFLEKFFQRNKDNYYSSAVRCAGYLSCTFSHWLAVQDALERGYETILILEDDAILHKD
                     FDSYLNKMFDEIKKENIDWDIIYLGHYSRGFDYFTNEETLSVDNIPIKDKMLYDITNL
                     NFNSWCCHALLYSDRNGLFNDIISDYSNNIPNDIDRNYLDSMKNRKDMKIFISFPQIS
                     IQTETNVNISRNESMEDYSSSLKRWFVPTDIERTIASINQHYVNIEKDFII"
     gene            27904..28665
                     /gene="gp58"
     CDS             27904..28665
                     /gene="gp58"
                     /codon_start=1
                     /transl_table=11
                     /product="glycosyl transferase, family 25"
                     /translation="MERRFANFDINSNRITAINGKVLDSFLAKFFERNSDKFFISSLR
                     INGFSAATFSHWMAVQDALEHGYETILIFEDDAILHKDFEVYIDKIFTEIETKKIDWD
                     LIFLGHYTRTLNNFTGQEIFNLQNIKLKENEDELIYEVEGLNTRPWCSHAMLYSNQNG
                     LFNDIISAYSNHIPDVVDTYHLDAVTTKNNKKYFIIYPQIAIQTFSKCAIANGENMND
                     FSSSYDSWSFTPQGNIDALVALNQYYIDIEKDFLI"
     gene            28698..28967
                     /gene="gp59"
     CDS             28698..28967
                     /gene="gp59"
                     /codon_start=1
                     /transl_table=11
                     /product="hypothetical protein"
                     /translation="MKKYTQLSGSFVLNEEAKEKDVLAWLTSNVTSKPKTQKDKYDIQ
                     FKLLKNFGIKFEEDEDDWDFLYPNHGEFRKGDDILNILDKYLTKI"
     gene            28981..29208
                     /gene="gp60"
     CDS             28981..29208
                     /gene="gp60"
                     /codon_start=1
                     /transl_table=11
                     /product="hypothetical protein"
                     /translation="MEDNQTTVEEQNTVVLTAEQWEKGVGTLIKAVYLAGNKGAYNFG
                     DYKAIQVAFDLLNVEIVAEQTEETEGENADV"
     gene            29195..29539
                     /gene="gp61"
     CDS             29195..29539
                     /gene="gp61"
                     /codon_start=1
                     /transl_table=11
                     /product="hypothetical protein"
                     /translation="MQTFNSKEMVEFDRTSKINVDGWYEPIEINWTVKGTASTAMVHF
                     EIKGHNFYFAPVRLLDIYEKYSNEVDMFFIDVMINLKHDVLWIAENIPAGFETQYTNK
                     YEQFYHKIIIEE"
     gene            29542..30084
                     /gene="gp62"
     CDS             29542..30084
                     /gene="gp62"
                     /codon_start=1
                     /transl_table=11
                     /product="hypothetical protein"
                     /translation="MESKNVFLLIRHSKTAKIRYFGLLNQDKLKEIRDEEEDPKNLFK
                     TEDEKSDEVQAEDLKKQLKKSSVSPVDLSTIKDMNELLPIFEYTPNASIIDMVDHLIT
                     IGLPTIDIKNIKHLGELINHEAQINYKCFELDCTEYDDKDLPGVDWYEAKDIARVCNV
                     LFLSLIFKLFTVYYFDVYGD"
     gene            30114..34400
                     /gene="gp63"
     CDS             30114..34400
                     /gene="gp63"
                     /codon_start=1
                     /transl_table=11
                     /product="hypothetical protein"
                     /translation="MSFKIGDLVNKENIEKLQNLNLKEFKIQSLLDSADELTKSSLQS
                     ELNSIRKQISNFSVLDVSNILDSVKDLKGTNKSTDGIIDIVSNLIGDSNFSDIINSAQ
                     NIVGNDKSISGIFNAAKELLANNDLKIDQLNSLLSSAGVDTKNLENKALGFVKEITSS
                     IKNISPGNQTLESVSGMVEKFIADAGSLSGSDVAGFISNIVSKAKTTDLTNASSMKQL
                     LSSVINQGKAILSFDSPESKAFVDKFSAVANNLDITKQAKNSISGFVNDVQSTTKKLG
                     ISDKSDAGKFINGILGDAKKVDITNPASIKKFTTSTYAKGVDAAKKIEAALPKIKEKY
                     KDAVAEIKNLSSQLTSSKFWSKTLDDLKLLTADSALNVVPSISGSSIEKVKDLSPSKI
                     IKSPLSTSTAQPPKNSSLTKGFERPWDLRFKFSYSDSQQIGNKMPKGPDFYGSSSLMN
                     EFVLIRFGHIAGQNHHKMLIDQEGSPGFSSIGKTITFTKTENGVAVSGTNSLSDKTTS
                     TDLLDKANGNTTDSFINNNDSAYQAVENMNIEIWVSDVTKTSTPVTPTNMTSMWNPDQ
                     SPEVQPSSTGETTGNEPTGNGIGDNVMKFLKDSAKSIKNIVPGNQALDSVSGLVEGFV
                     NDSSLLNVLGSEGNQVMSFVNSVVAKATTTDITDIKSMTALLADVKTKSANILSALGN
                     AASEDTKNFVNKFLGAANSMDVKKQSSNSISGFIGAFAAGAKALGVSSKSPVGKFIDE
                     VLTGAKNTDITKSASTTDLKAAVVKKVNSVGSSLVDPATTSYNSNTWTGNGSNTKIAG
                     NTITINVKPGDNARPGLKGPATMQLSTANVEEYWLKEKGWIKCETNGVVNYYPDGRLC
                     QKAKDDQENANSFIAIAPEELATLELEMEDMKKEILSRLEENWYFKEYQKDYVPIEQT
                     NNSPTLSKIIEPTFENLCDAENWQDNPQFAYQWKDLLYTKDYAKIPNNRMITLRRFSM
                     PVNDSGKLHGSDFDRDLFQVPVASAIAWYGDGTGNTLGEMLGMSYNLEWAPIDSEEMQ
                     NDNEIDGNEASSSTGPFDQVAKKLFDFNVVTSGGQGASNVSGEDAIEASEWKEKYDPY
                     SSGKYVNKIFGPVNRITKTYARKAGIDYTQTFNVTFTYELKSIGGINPKAAMLDILAD
                     ILALTYTDADFWGGDIRYFPQHPQYPFMGGKKAQEAFFSGDPSTYIDAIATKFTEGFA
                     NLGETLSGMLSDPAGTISKLASGAGKLWMAKKVQSRPNILAIKSLLTGEPVGEWHLVI
                     GNPFNPIEMIGNLIVTKTQISFSEDLGIDDFPETMTVTVSLDHGMPRDKGAIENMFNR
                     GLGKLHWGYEGQATEKYNQTVSSTDMSNILGKRPTTYVNAHTGKRESISNLMNTNDQD
                     TLNTNKEYTDEVKQTEEVLLPRIANANETFSGYKKAAALSEKVAFKRMGE"
     gene            34437..35216
                     /gene="gp64"
     CDS             34437..35216
                     /gene="gp64"
                     /codon_start=1
                     /transl_table=11
                     /product="DNA methyltransferase"
                     /translation="MEIIKRNKNLELNKIYNMDCLKGLQIIPDNSIDLIFTSPPYNIG
                     IEYDIYKDNLEWEDYYSWCEDWLKECLRVLKSDGRIAINHYISLRKDKFNTSPISEFY
                     NIMKKLGFSPYSILTWMDNNLSVGSAWGSWMSASSPNIMNPFEGVLIMYKDQWKKKSK
                     GISDIEKEDFINLTHGIIKAPTETKGLTKANFSESFASKIIKLLSYQEDIILDPFMGS
                     GTTAKVAKDNNRNFIGFELSPTYYEIAIKRLKNRKTKKLFQ"
     gene            35218..35730
                     /gene="gp65"
     CDS             35218..35730
                     /gene="gp65"
                     /codon_start=1
                     /transl_table=11
                     /product="tail sheath"
                     /translation="MDSTILNAKPLFLKNGEQIVNLCEPVIGQSSTGVRIIDLFYVSD
                     MEMRPDLVSYVAYRTENYFDFILKFNGISNPYSLDKDTIVFIPEISDFKTKFNTVKKK
                     EETKGSTFNIRDQYIEKTTNIDPRRTKFHNLLKTLKNKGMNVAKDLFPPTIQEEGKNE
                     ANILENSVIF"
     gene            35748..36572
                     /gene="gp66"
     CDS             35748..36572
                     /gene="gp66"
                     /codon_start=1
                     /transl_table=11
                     /product="hypothetical protein"
                     /translation="MASAAEKRAWLCNWILTFDGGKTNYIYESGGDNRGPLLTKWLKS
                     ENASPHRDGNPWCASFVTSTSYWTDKHFNYNQPRRSYYSASSQHSGAGLFSKNYKEAV
                     PGVAISWSNGDGTGHTGVVVAVSTTGIMTAEGNTSARRPQDRNGGVSSVKRLTWAEVK
                     NPAKGRYFKGYYKIWPEDNESLKKGLPKLSPAEFEAAGKETFGLRNYYDSGLSQQYNR
                     SSKIRAEAGSYQNSSNLGAFEIQGSLSSIKGSDTAKTSGGMLPVDKLVYPFEKGKG"
     gene            36578..37471
                     /gene="gp67"
     CDS             36578..37471
                     /gene="gp67"
                     /codon_start=1
                     /transl_table=11
                     /product="hypothetical protein"
                     /translation="MVISKFGADFIMGFEALGCVCPDGKIRAYNLKAKSGGAEWTIGF
                     GIHSGTKPSSMYNSITEAKNHFYSVAAGAYTERVVRALKNFDINPDSLTQYQFDALCD
                     VAYQHGNCTALARKIKQNGGKLTEQDFIDVTPSHAGRRKKDYVLWSGQSVKIAAYTTY
                     YNKTNSSNGYPNGPSGKNNPAAKWYSDKGSDDLTYNTPPNYGKSPLKINSNGKLSEDS
                     NYVAGQSTSYPDNLASSKKSSIQNSNGEINGSSSTESWSTADAVNGTVLSKNNVSEET
                     EHKELFQLIKPNFNLIDPIIT"
     gene            37548..39125
                     /gene="gp68"
     CDS             37548..39125
                     /gene="gp68"
                     /codon_start=1
                     /transl_table=11
                     /product="portal protein"
                     /translation="MAGFVDRTNDQSNNFMKSLLKKLGNYGLEFNDEVLKQSMTVSPT
                     EMMMGAAYNSYDKDLLYALKSSDIGDKKLIAFFDQEYPARRDILNDFATNGEIEMILD
                     TIADEAIIYDNQNYFCKPDLSMILPFLNTEKSAVQDVLDKININFKKIYNYFYFSDCV
                     SGNQLFKQFLIEGMLAFEIIFNKEQTKIIGFSQIDPFSLKPDVMKINGSYRKVWTQYE
                     NEPLIKRTLLDSQIIYISYNKNNLNQKYSYLEKLVRSFNILRLLENSRVIWNIMHSTY
                     RIKMIIPIGSQSRKDARETLGELKAMYKEDFDLDMNSGELAINGKANIPFYKNYMLPD
                     RDGEHSEIETLEENGPDLQNVDIIEYFRHKLRVESGIPMSRFDEGNTDGYSYDSANSV
                     TRDEVRFSRFISRLRSLFQEIITKPLYIQTILDFPELAGDFLFKENLGLQFNSNNIFE
                     DLKQMDIVNKRLEYVNALKELGLETGGIFSATYLVKKYLGFSDEELKANQEYLDREKE
                     NNPELVDAETNGGGSSW"
     gene            39155..39568
                     /gene="gp69"
     CDS             39155..39568
                     /gene="gp69"
                     /codon_start=1
                     /transl_table=11
                     /product="hypothetical protein"
                     /translation="MKIMKTQYVKNWDQFINTLNEEELSAEQKAYQKFFKEKLADYDV
                     NSPDELDDSEKKKFFSEIKKEWPDEPGNEANESLDEDFSYITRGYNDVAIKLAKFIMK
                     NNGPVGWSQMSDLLKEMAAKLEEGKDINALTYFTK"
     gene            39587..40027
                     /gene="gp70"
     CDS             39587..40027
                     /gene="gp70"
                     /codon_start=1
                     /transl_table=11
                     /product="hypothetical protein"
                     /translation="MMKEKVLKYNEFINESTNESRRYSLNEGMNLKVDPAIEKADNLE
                     LILKQELNAWRYVSKPIYITSMNVDIKSEDEFDIELQMSNNQWISAVCAKGKYNYFVS
                     NKFGTETYYKVDSKTLKKYFSNVEPSNILNIVLSFYEHWLDGTK"
     gene            40037..40348
                     /gene="gp71"
     CDS             40037..40348
                     /gene="gp71"
                     /codon_start=1
                     /transl_table=11
                     /product="hypothetical protein"
                     /translation="MAQDPNIFAVLLVKTFVNQGGGVTPSYLFTFMTDFEKIRGCIKV
                     YVNKDKQVTFKVARCNAKYEITGDLKIHKKEEHKFRNTLNYCLNKYKNENPQYLWYHY
                     K"
     gene            40311..40751
                     /gene="gp72"
     CDS             40311..40751
                     /gene="gp72"
                     /codon_start=1
                     /transl_table=11
                     /product="hypothetical protein"
                     /translation="MRIHNICGIIINKNIKQIMNKITEIWNKLKNWFKTSNTFYAVSR
                     YTVLALVVALVYFLFKVTTKEIETVYIIVLFEVLALLLSTLSNFFYTNIKFNKVLLDT
                     DGDGKFSPEEKKAIISLMGKIFLAVHIMVGLSVYAIYLSRFAFN"
     gene            40777..41727
                     /gene="gp73"
     CDS             40777..41727
                     /gene="gp73"
                     /codon_start=1
                     /transl_table=11
                     /product="hypothetical protein"
                     /translation="MKEKIMKYNEFINESFVNESNESAMASDAIKATIFKIQKPLEAA
                     FKKFEKIGVFKSFKLKVQPFNGGWEMQLNTKEDHKRIWEVEDMISEDLFNNLSRIVNL
                     YSVSIYPTSWFEENFEDERGGTSSFTVTNLNILADIKTQTVVVNGRSDIKPKLKVIED
                     QLLKQVKYISDEIDKIEKIVSNEPTNESRSYDNINESVTITSTDEAAEDAIIKTLNSF
                     DYQPKPPRVKVKHAKGTINSPDDYDIIIKLDNGKIITSSVHNNRYLYIITDEVSTVTY
                     LDMKEQQFKKYFDKRIDNSNLVNKLLDIYMLYADYEFNFK"
     gene            41739..42365
                     /gene="gp74"
     CDS             41739..42365
                     /gene="gp74"
                     /codon_start=1
                     /transl_table=11
                     /product="endolysin"
                     /translation="MKTIKFILTFLLISLSIQLSSGKTLVARYEVPIDREIVLLSNQI
                     LYEQVGTVEKQPNWGGKVIDYIASVGLHSPIKYCGAGQYYCLSRAALELNKSPKIEIP
                     FVARSCASSQYWFIRAKQIGKKTDFVPQVNDLIIWRSRKDASSGHIGRIVAVGEAGWI
                     VTIEFNTSSGTTGSQANGGGVFKRQRQIFSPLGILSIRGLVGLKYEQP"
     gene            42441..42764
                     /gene="gp75"
     CDS             42441..42764
                     /gene="gp75"
                     /codon_start=1
                     /transl_table=11
                     /product="hypothetical protein"
                     /translation="MDTTIDLNKQNLSNNQYDVVLNPYSEYDEKSKWSILEHTQDNIK
                     HTGYDYKRKGIFSKVISSVFYLETKRASIINMMDRIWVKSVDDIKRIKKTFNYIIDQD
                     YTKFN"
     gene            42782..43171
                     /gene="gp76"
     CDS             42782..43171
                     /gene="gp76"
                     /codon_start=1
                     /transl_table=11
                     /product="hypothetical protein"
                     /translation="MKKFVMKFNEFLNEAIQKRTEDDNFIWSSIDIKAVNELIKTIDK
                     LSNKFKGMDPDEVKKNYASLEIELDDEVQDFYSNVLSSYMSFPNFKPNKNKFSSDTEK
                     YFETYYNDELDHLEIITKANNIISKHI"
     gene            43191..43622
                     /gene="gp77"
     CDS             43191..43622
                     /gene="gp77"
                     /codon_start=1
                     /transl_table=11
                     /product="hypothetical protein"
                     /translation="MKKIVKDYDSFMNENKHLNEALITVADKNMKEEIKKLISNFKFK
                     YAPKPTEISVTYDTIKFDGYEMEMYLYFKNGTKRDMLSFWMEIGEKINCIITIENEPI
                     KIEPNIIKKYVPVDNFEINSGMEAGIVEGLLELYKHIKSEY"
     gene            43627..48324
                     /gene="gp78"
     CDS             43627..48324
                     /gene="gp78"
                     /codon_start=1
                     /transl_table=11
                     /product="hypothetical protein"
                     /translation="MSINQFRFFNKQGNSIQPKFNGNFFEFNLSFDRVSTDLFEVQQL
                     YILEEVLQKNKNIQFTATDQQLEQPENLLINVLNYLKFYDNIESKRTYNDVCLLFNRI
                     VDTEDNIDNFLISNNTYIDKYYSYSDDMVKTVYYNITYSGEAYLKEYTQNIEKRQLTY
                     QNYVSKLARPFANYDPAKDELVYLYFHWMDEDDPEVANKIFPFLIDQQNLSYYERDGK
                     KQSCIDTPKPFLNFVPLYDDFLSIDDNNPFWQYIFPLYDLQPTSNPTTVSGSNETRMF
                     DDPNEEISQDPLVLNFAITSDTEGLFHRKLEVFIIKRNQIETNGTIDWISNSYKFAEI
                     NFQAEVIGENTGLKTILENFGRRIDTEDFYILKDIDIEEDNPNWIKINEKRKELILLS
                     DEIYQYFGSYRSFRAALDWIGYSNIRLKEYFYNIKKTNPEAKQIYYSTIEVPDTIDYS
                     TTQSFNEQKFGKIVQDPDWRKTSRFGLIFDLMQWSGEYDSDGFPILETTSQFTPEEIS
                     IKLFGMREFLHKYFTAHHVRIVDITAEGIYFAKYNLNVWNEQTPIIRLDFDNTINFTG
                     YPRKGELKNLRKLLNEYQHDLNKDLTFEKTFKELVANNKTLADFKSNILAEFSDSYQL
                     DFPFDAELDFETIKEKIPVYQQAYNVITDCIVNTNVCRHRSAENYFDWSADVSSFKNQ
                     KLFGHPVKLVIDYKELTLDDLTLTWDEAQPYIVQNKLTYDIEKNPVLDGTRESGFNDG
                     ESDAVTVTNPILEHRIELFSERVAELDYPKSGTLDDVTNKSQQEVTWLIRHNDPTIDF
                     CYKITGTFEKLKTIILFLPYVGFYDVKLTFIDRNNFPNVTYKEKYIEVVSVQDDIIAF
                     GQFVVDDDPVYMEETTIDEWTGTLDTVKYCPLVSEIDDLNISLDELNYIYYAEQEFAN
                     IGNKTTEIITIGKNEIYVEGKSFYNDWIENKAKWFRDVVVVARDSKDVYNAEFVEVVK
                     SDSYNVFDIQTNYIPKIGEHISIYEDHIFTDFSIDDTNKCIILNLNSPDFHNQFEKFP
                     DNVIPGMNIFLYEEFYQREKRFIITELVKDYINNIIKIYINDDGSLSFLPVEHNNITN
                     LTTVETLYDENGYEYNRSKWRIIRIKEKLIETRVKEVTVIEDYPEPTERQYEKFASTR
                     SLNQIRRIKVEPVYHLALVQQAKLNDLKYKADFGIHSGWFVCPLSQTNGFDTEYNIEY
                     LPDSNQTKIKIYQNEIMNKIDTNWKIIWNPEYDLDWALQSTKVDSITIDSLEGLTIDD
                     LYHQTSDMLDYRNDTLFGFELTNIENMGTSYLELDNLVVTKPATIIINNERFEFHLDR
                     FPVEQLLDIDAPELITDQEKEWKYSQFTKILNGLQNGPLSNFDYIQNGVSSIVAIAKN
                     FGERVFFDLKYELISGSSTTYPMDHHWSFYEKYSFSGPNHPADWNRFALGAKELTDGI
                     TPENINRFQLQHSGSFTIADTFIQSKNFQVPKGTTVFFVYTNKQYDDDLIKQKYENGK
                     LNLIEDETMNSQDIRFVWTLTDEITKKQLLKTTNKHIDWMFKEQSYYSIKLEIIGKTF
                     NKTIEKKSFIQVY"
     gene            complement(48379..49641)
                     /gene="gp79"
     CDS             complement(48379..49641)
                     /gene="gp79"
                     /codon_start=1
                     /transl_table=11
                     /product="transposase"
                     /translation="MVQVEQHIVNKSNSSKNDWQVIDHLAFLSKNLYNTCLWTIKNHF
                     EATGKWMRYNEMYRKFYTEQTPAFIALPAASAQQIMMVMDKNMKSYFALLKMYRKNKK
                     LLTGCPQFPKYKDSIKGRNIIVFTSQQMRLQKDGIINFPKKSDLRPLKTKIPVGSLKQ
                     VRIIPQSSCYVIEVVYEKEAIQAFPSNDSWLSIDLGINNLMTCFDTVSSKPTIINGKP
                     LKSINQFYNKKHAKLQSRLQKQYPKRRKSKKLTKLTTKRNRKIKDYLHKSSRFVVNYC
                     LESGISNIAIGYNAEWKQNVQLGSKNNQNFVQIPFLTLINQIEYKAALLGITVVRNEE
                     SYTSKCSAMDLEPVEKHDTYCGERVKRGMFKSSTGQSINADLNGAINILRKVAGDKEP
                     VMTVVKQWVQTQSSIGQVVWPFHTCMNK"
     gene            complement(49710..49802)
                     /gene="gp80"
     CDS             complement(49710..49802)
                     /gene="gp80"
                     /codon_start=1
                     /transl_table=11
                     /product="hypothetical protein"
                     /translation="MFMKFEKIFNHSYKVYIYFYIYILNYFIVN"
     gene            49840..50697
                     /gene="gp81"
     CDS             49840..50697
                     /gene="gp81"
                     /codon_start=1
                     /transl_table=11
                     /product="hypothetical protein"
                     /translation="MAVSIKQLLGNETIPSMKLIINQNLTSLAAAINSIGDIVNVDDK
                     SLSTIKSLQLLTGTVNTPNPNTTNFTTNASANIGGHLIVGYTITATSSELSNAGASAL
                     KIQAGSLDLLSAESVINNNGGLVNKGKFVDSGISSIFRANQLANYTGGEGGVSHYEVI
                     DNKKVGQLSVNKSSVLLLDFSTFTVNNANLNIRHLKLLTDNIQAGHRLNLIVILNEEL
                     AAYGVQILGTNIAFPNNSVGTNDSSVAIFLKHSYMSVNFIFYNNTWIYLNSYSTSDLL
                     PKIAARDMN"
     gene            50713..51105
                     /gene="gp82"
     CDS             50713..51105
                     /gene="gp82"
                     /codon_start=1
                     /transl_table=11
                     /product="hypothetical protein"
                     /translation="MENRVKKFNDFTNESLNNSINESLKETVIKELESEGCNVEADAV
                     KNHKISTNKNGADFMLMDSYKHKCEMSVCSAEKYGLNDSEGNDVDNDLIDRNLFYINI
                     WADIDTLSIPVTKDQVEEMIKILQKTIK"
     gene            51121..53463
                     /gene="gp83"
     CDS             51121..53463
                     /gene="gp83"
                     /codon_start=1
                     /transl_table=11
                     /product="hypothetical protein"
                     /translation="MAEAIKYKRATPLIRRIQNRGGSFYTMSSAAEDLNLSIGEDTKS
                     KFRFSKFALLNIPNIKNTALRSQVNIMSLPENSNNLRLDAIPGAYDYMQESLTVDRNV
                     QFAESFQNYCLNLENTILASDGYNSSSYKTVSERVFFKWLKEMGGIRFDSYPVNGLND
                     TRFIEEADDAVKNYNRVVQYIGDINFVDKYSGNDNTYNSVYVHIPLEVGNFPSVLFKT
                     NSDDNYSPGRSFYRTDVDENSELILGRKVNEEHPDGLSLIAFYDNDSGIDSSSVNENQ
                     NGPTLFKKIPNSLNGNKLSLDESESAYKMNDWWYLTGGTTAITDSNTYILEPEDFNDA
                     SNDSLAIYDPAVDTTDLETGATRFLRSKLDGIEIDFDANSYSKFFENLGYSTLIDSAL
                     QPTSTSFKFNTILLYYDIYENSEVYNSTTGVYDMMEEVKATNLFGVLFVDKFRNEESD
                     GYGISRYEKCRPNDDFKLNGNSYGFRLNFKVNLNNSNVFVDSEFQISDSNTLSMELFH
                     ESLTEMARVSTDIYNQSINTLALEQRVREIEEISKMIGVNSVQTLSDKYDALQSFLNQ
                     QELSNVLTTREELVNLIQNNYKLLYSILEGKTSLKVAFDLGTINAGQGISLQHEGDNL
                     LIDTYKNEYTYAEKIYVAKTDWSEILDVGTGTKYLSLDHRLQPKKNYLRFDDQTNYTT
                     FVPNYNMKLYLDDSYTKWETGQVMRLYWKTPYDLENINASKTLRIYTDANNTLKNSSS
                     YGALVAQIEAVDFKSRNYCPVIEIQCLDADNFIFVIDFLN"
     gene            53477..55747
                     /gene="gp84"
     CDS             53477..55747
                     /gene="gp84"
                     /codon_start=1
                     /transl_table=11
                     /product="hypothetical protein"
                     /translation="MQHSIDQFYEKILKTNSQNLKILQAITESLVSDKDVVTVKLEDE
                     KGNTIDYRLPSYAYMLRRVSEINNNVELLNSINQKTADGKVTLTNEPDKITAIKFPVN
                     FSAEENWFLKNFLSENLTVKIDLTGKVDNFSKFCYYSRLNLDISTEVDKITWADYFQG
                     RNNLDYYTTKEFLNSRNISFTEEVKQELLPALELQYSGTFDVIGILPDVLKTAEYASI
                     KKYKFNKITYTENGSGTKQGHQLVAGDLLTTKNSKATYIVYNVEFIDNEYIVTLAMKN
                     GFETVSVGINMLRIVSDTIGSKFIEIPINYNQHTILFVKPIDPEYHITTDDWSEGVAF
                     DSASLTKTDSNGNTISFNDYFIKNIYDVEKVLLDHIEYNSIPAYEGITPDAPVLNASN
                     FVVMQDNNVQKRSIKTDAIDFAAKEIFRLRLENKTIQQSIIDLDISRSQEGITPTALE
                     QINVHVIELSQQLAANNLQIKTLSEQIASSKYEYNSKAETVTPSYAVKGFWNIPQRKK
                     DAKGRFQDVIGFNVQYRYLDLFDNPTCNVKIKFEELDGEVRDALFSEWKELKTNIREK
                     VWDQTIGDYVWEFQDLEKNVPNVNQVEVPISPYEKVEIRVKSISEAGYPSNPLTSEWS
                     KPILVEFPDVILVSETNTLDVIMEESLRSDIDAKLAQIDILQSNINAGLFSQINIKRI
                     NLTQTNIDNKTIVFPNKIDIDTFMLFDEDEGILLQKESAWNLESDLVTVSFSDEQMTK
                     FVVGSPLVAQYKIKVN"
     gene            55750..56103
                     /gene="gp85"
     CDS             55750..56103
                     /gene="gp85"
                     /codon_start=1
                     /transl_table=11
                     /product="hypothetical protein"
                     /translation="MKQNVKKFNEFMNEEHGFILDEEVEQLRNEHHILDEGVADGIKN
                     SFKPTEPAKFMKDAKVSAIFDFWSGSIELNWYYEGKSYQDKVPIDQYMIKEVNKSKDL
                     FGYILECIQFKIMNG"
     gene            56073..56624
                     /gene="gp86"
     CDS             56073..56624
                     /gene="gp86"
                     /codon_start=1
                     /transl_table=11
                     /product="hypothetical protein"
                     /translation="MYSVQNNEWLNIMEQRLKKFSEFINENLNTEESFREDFKPTEPY
                     KFFEHYRLLFYMNFYNNEFFLRWFKPETKGNKPDYEIEHIKFDKYIINEINNSPIFTK
                     IVKTFLNNNTDPNIKGTSNYDILLSSKGSIAFEFEYSSIDTRIDSYQKFDKIDNNIRK
                     EINGSRELFKEILEQMQNKIMNG"
     gene            56636..58786
                     /gene="gp87"
     CDS             56636..58786
                     /gene="gp87"
                     /codon_start=1
                     /transl_table=11
                     /product="hypothetical protein"
                     /translation="MINKIQTNINLNRTGNLKFDIVDSSIYISTFDDIYEDEQKNKIN
                     KITTDFSSDLKKFYNRRNLTYVSKDGTISFPIEFHENLKYYKTTDFDKSLSIAVQFNL
                     TDLPDYILILGNKQKKFHGNTNTLIPEDFKNSEIIYSFHVKDFINYILGSYTDKILSK
                     EDFIQSSAMVDLYGIRPKTSNYETYKTSFLFDSTTTIDPGTGIVQKTFTQEDFNKQIQ
                     KYELISSNCFNFEIFFKDTNYDFDEYQYLLVKTEEICKFDIDYNTFAKRYKLNFNENN
                     IINSKYLNNQIENEITLNVNYPTYEPILDIDHCYTIVDRYSSLISIQEKYFNLLVFNS
                     SAFKIDKLFGNELTTQSVVGNMVENISIPSNLILTIDNELSRPFTNGCYLSISPGCVN
                     NSMEYRIIARDDLDFIEYTPYLQNNIEFHFQTSQFELQDVSHRHQANSNTRDYIKYIL
                     SVEIDEYLEIDEFQPVKIYFGEINIESPIYNLRKNPRTNRTTFDLYDFGDSNFQKIDE
                     HEYTNLKFSYKEPPYYFTYFNTKQKISDIVQSICDAFNSFEDIFFKAIPFKNNVMMVS
                     QYENDSWNNFKFRYYFRPNSDIGNFKINGVPVQGKIIKDGNGDIIYQTKINEVEFSKP
                     IIDSTVCYLDGEEASKVTEDSYLYTMVGKEKAASVNVDNQIALLKDINNTELIDKYII
                     SIENNNDKMKNNSSNYVTLSNKYLPKILKILSIE"
     gene            58787..60151
                     /gene="gp88"
     CDS             58787..60151
                     /gene="gp88"
                     /codon_start=1
                     /transl_table=11
                     /product="hypothetical protein"
                     /translation="MNTIYINKRYLNLSVLNIEDGFEEMIEKFNRNFREIQENGGGPA
                     GPIGPQGESIPGPPGPVGPKGEDGDSEWSRLVASNLCATDLNLPIEDMIQTINLVTNK
                     YSNKSILLTNLYDDSEGILDNTSFLEELESSSVINTVAADYKLKIYNSDSDGRGKHIH
                     LMNSKLAKNNNNFLCESGFSISDDAFDNTTEILRVKGFRNSLIENHQVIVELIDDYTI
                     FRFKEGSEYFKIDIENKDTSAFGNTFYITKQTKPNINRIPDRTGWNACWEDTTDDAET
                     WEVMYRDVVLNETNEITIDSITYNMGGNTNNITKQENIDLDLPVYLTDNSYIRFKRLN
                     NWVLIDYRIELVKSITDNITVKNIVFKVNKSTVSCRTISWLPGTFIINDSLNNEVDNY
                     FHHFKVESSLFNNAPTFKLLNKFSFSPLVMDADKKKYFIAAQVWATIDKYDPVCERLM
                     IVQV"
     gene            60165..60362
                     /gene="gp89"
     CDS             60165..60362
                     /gene="gp89"
                     /codon_start=1
                     /transl_table=11
                     /product="hypothetical protein"
                     /translation="MLKHVMKYEDFVNESKLSNQYGMDILKEQGEELGEVITSLEDLQ
                     KDMDYCIVNLDYGKNWVGGWQ"
     gene            60364..60513
                     /gene="gp90"
     CDS             60364..60513
                     /gene="gp90"
                     /codon_start=1
                     /transl_table=11
                     /product="hypothetical protein"
                     /translation="MGDYIFRSWMIQDDDNKWHDSDITKGETMKLREKTILDYIKKGM
                     IAERG"
     gene            60593..60940
                     /gene="gp91"
     CDS             60593..60940
                     /gene="gp91"
                     /codon_start=1
                     /transl_table=11
                     /product="hypothetical protein"
                     /translation="MKTENKVLKFNEFINENKLDESKPKKHWDTSILDDNNIELGDMV
                     SSVKEFRTQMDYCLLDLGDGAWRGGYRYKGKKNGKHLFISMLDQGYSGNDLMYSDEEL
                     EDSVSNDLWAEEG"
     gene            60956..62899
                     /gene="gp92"
     CDS             60956..62899
                     /gene="gp92"
                     /codon_start=1
                     /transl_table=11
                     /product="hypothetical protein"
                     /translation="MTVVNTYELITFNIQRPDGNVVDEDWRYNWFAQRSGDINDRTFY
                     EIVGLTKESESSAWTLEPRATFKFLKDLPNETVQILANVQIIKGDEEVCISKPVLEIT
                     VTENECPECIPICGNIIRITPCIYKDNIMTYKLCCDDFSKLGIDAIEFLTEDGLLYNH
                     NSDNTESLGTNVYADLLGPNKKCAYINVLWDSTKPTHILYARARRGEGNNVAYSKMIS
                     LAEPFLISTDFGFTASANFTQILEDEYDELILKYFASNILGFPLEYNIEFLIRQRLNS
                     DTYSTPWSEWNRLSFESVNAYLQRIHPSVHPDRFLTFYPEINQITDISDYESIEFEIR
                     CIVGDFLKKCEQTEDISIKVDLPKCDGIIPINDPFLELEYDCTKDIPEGGILIVTVTT
                     TEDCPEKDPIPDPTDPDNDLPTETEVPCFDIPIDNAAPTMVPCSDIPIDNAAPTMVPC
                     SDIPIDNAAPTMVPCFDIPIESTYTYVYSYTGLPPVDIPYKTINSVTTAIFQTVVGPL
                     LTEYETKCSGGSSIITAPSISRTNIFSMLNTLPDIEVPFDTLLNYRIIVDIDELIDLI
                     PNAGIAAVNINSLVYVYDSGNIIVDVIRDALTIPSVIDVVLNPELGNKYINMTLTCPT
                     FSLSPTQKIGKIEINFQLGEQLN"
     gene            62915..63772
                     /gene="gp93"
     CDS             62915..63772
                     /gene="gp93"
                     /codon_start=1
                     /transl_table=11
                     /product="hypothetical protein"
                     /translation="MAITFNINGLSLNQVRPDSQSNLIPCIDNLTQEGVYSVEDSSEL
                     YNNEFNFVLFNLSERVNDLLNNDHRIRLNIIPNFIYNYGPGYDYLDDTTTYIFTDANL
                     DKSDFFDVTSILPFSTLNNDIDSSDDKIFNFFNLLTLSTGNMVDPLSVDNLDPKILNS
                     TVSSNDLNLDIFFRFVKTQISVDLYSYYVMLVSRLSYTYDEMDELFEITMDRTNCLGY
                     NCICFEKESDQLKKNGEIDSGNNLISIIPTTEMFNINAIQYSPKIFTLVQDENKLKFF
                     KVWKSDFTI"
     gene            63776..64339
                     /gene="gp94"
     CDS             63776..64339
                     /gene="gp94"
                     /codon_start=1
                     /transl_table=11
                     /product="hypothetical protein"
                     /translation="MKNMAVKKIVISNILYSTHPYIDWSYYVISIPKRMKDGATIDNI
                     IELFPFEIYSTETVYINPENLLDYTNLDYIDYDKCLVSSELGTLISNLVPGQLLFVET
                     KNYIDIIAVGKYYVDDILQSRGALFSNFPSGAVNIGLIIKGNSYDIIEAINYPKIIVI
                     GFDLVESEEDIENSPCTRSTTITYKFI"
     gene            64344..64961
                     /gene="gp95"
     CDS             64344..64961
                     /gene="gp95"
                     /codon_start=1
                     /transl_table=11
                     /product="hypothetical protein"
                     /translation="MANALRKVTLKNLLIDSIDYTYTNWDYFALRTPLQYIIDEGLEP
                     VTLSIINELAVENSILIEEDLNTDPVDVIDMNNIQLTIGQYLDNLFTNNDVKIFRDST
                     YLYFVLLGRYNTLNQNNPVGAIREYFTRNSKNNIDGSLRLVYHTSDISVLELLELIEL
                     ELFGFNNDLQDENTDCQNYQKFIYNNMNSYYGDYTLPGIQINRLT"
     gene            64979..66094
                     /gene="gp96"
     CDS             64979..66094
                     /gene="gp96"
                     /codon_start=1
                     /transl_table=11
                     /product="hypothetical protein"
                     /translation="MASNGTHSANITFKSILEDDVLTAKDIMAFEDVITAPGGGKSRG
                     KKTGYAVDNGVNKFGNVPVGLIVESDFFEIPAETKRRLLEGYLGDQTIADLVALQFSN
                     YGATGDLTPQNISLKDLYSGDGDTNPGVNGGEATDLTPGLTPNDLVDLSKPMQAWAEA
                     LEAFNTAVSSQDLIPCDQLEILAQKLLDAFNVLAEGADADDIFNNASNPTWIGNLRIV
                     ETAAGTLYVGRMAKTPIKENNDGSVSAIDKDDAEFGYSGSVLATKYAGVGQDFKISLS
                     ANAIDAMNTQAVDVNGDPIAGLSAPVKPYNLGLPAGAVDDNGQPLFSKYNHSVILRWC
                     GPCAVETAKEVQTQMDEIETISNQLPIDATTARLTLS"
     gene            66102..66674
                     /gene="gp97"
     CDS             66102..66674
                     /gene="gp97"
                     /codon_start=1
                     /transl_table=11
                     /product="hypothetical protein"
                     /translation="MQTKNIKIKHLFSITDGETGEEINLDYLRFSEVVAFVFKIPEDT
                     DEIILYKYNSTNKFLFSDLPVISKDNFFVNDTINIDNSIWILKTLPHFTDALSEDSPS
                     SKFIYKFTKDDESPSIDLCVVYALNQNGIINPNIGSGNLMELLYKGTNVNDFVLDRCH
                     IQAKIKNNDRCFTKSTDYYQITDINNDPPT"
     gene            66658..67296
                     /gene="gp98"
     CDS             66658..67296
                     /gene="gp98"
                     /codon_start=1
                     /transl_table=11
                     /product="DNA end protector"
                     /translation="MILPLDSYQKELNKTGLSRLLSTVYKFFINKYMSRSAMPWTDRP
                     VLKYRSFFVGRVYLFDYDPIMKDVLDFYDKRPISLILSQRDLPEKNSVLFVGLNLHYI
                     PGAMRVWILNLYYGMYRSVFDAEEKLMKNNKKYIPATLFSQNFDLSESFRTTLRMILG
                     RKYEIAIRAYRIEKATNIRMIEMEDWYKIGFVVPNKLIGISPKEIQENWNKK"
     gene            complement(67298..67525)
                     /gene="gp99"
     CDS             complement(67298..67525)
                     /gene="gp99"
                     /codon_start=1
                     /transl_table=11
                     /product="hypothetical protein"
                     /translation="MQLRDYTYQIYLVKKYNHYQNILKIQEERMEVIQHITSRVKNKE
                     NELEILASNIDRTKNQIEFIKNIFSSENIAI"
     gene            complement(67555..68775)
                     /gene="gp100"
     CDS             complement(67555..68775)
                     /gene="gp100"
                     /codon_start=1
                     /transl_table=11
                     /product="hypothetical protein"
                     /translation="MYSGSIVNFCFFICVSVTSNVILYLKVPILFILLFLLFLNKFIY
                     IIYHLKNFKEYILLYVILFLTMFGFLLATPFSNNMDPGVVELIKMLFHDIGPIWTIII
                     ILLITGLVVGLGILWNKLVIKRTGYDDVILKLKEESSRLADKINNEFDKFRDHNSNNN
                     HEVIKSISDLKNYIIINESYTINSLQKMEILYQKDIESINEAYKKEQDLFKKECEEQT
                     NLLNDEIEYLQEQIKTLQNLYNPKINLNDYKIKLKNHRLFQAIANCIKHNVFIKEFKT
                     EKLNNVYQIIVVKKLQDLSDMLIQFINSLDETKFKDIQVLGNELTCLLSDVQNKSNDR
                     LIEMDMKPKLKEQIYKMCILYDLIEVVSCMAQFKSIQPNIFLDGVFDQLYENYITAFP
                     DYIETQLNQLDWSN"
     gene            68690..69100
                     /gene="gp101"
     CDS             68690..69100
                     /gene="gp101"
                     /codon_start=1
                     /transl_table=11
                     /product="hypothetical protein"
                     /translation="MGTFKYKITFDVTDTQMKKQKLTIEPEYNGFEARPKLETDNHIY
                     YFDYLNSVQDFFDELRYLYKKKKEVEKSVFTENESGTFCEFIFGINGEQEIYIGFEND
                     QSYFINDKVLEDIIKQLTKAMKAWESAFDDASQF"
     gene            69081..69653
                     /gene="gp102"
     CDS             69081..69653
                     /gene="gp102"
                     /codon_start=1
                     /transl_table=11
                     /product="Phosphoribosyl transferase domain"
                     /translation="MMHHSFNKGILKMVQIGDKQFKKHIGSRKIQCRVKSLGKRIEKD
                     YKGKQPIFLVVLNGAMIFASDLLKNINTETEYYCIKVDSYHGGVKTSGKVEISGTLPD
                     LFNKDIIIIEDIIDTGNTMATLIEYISKKQPSSIEIATLFSKPAMRQEYVYARYVGFV
                     IDPLFIVGYGLDYDQKGRNLKDIYILNETV"
     gene            69692..70660
                     /gene="gp103"
     CDS             69692..70660
                     /gene="gp103"
                     /codon_start=1
                     /transl_table=11
                     /product="clamp loader of DNA polymerase"
                     /translation="MSKINGLLTEILRPKKLEDIILLDRVRAQVGDGTLSQNFLLTGV
                     QGTGKSSLGRILAGNRSSLNLNLSSERGIEVVRTQIQNFCSTKSLNLADQNDDCKVVF
                     MDEMDYASPGLYAALRATMEKFQESTRFIGTCNYLEKIPEPIQSRFLILDYNPKTQKE
                     EEELTGKYMERLQFILKKLKINYADDSILTAFIDEFFPDFRSIVKQIQAIHQSGQNEI
                     TIENIQMIDHRLEELFNITLNEPDPKGNYQLLINATSGKHNDVFAIFSSRYSQWLLDR
                     AQTKADKLPNVIACIADWNYKSNFVIDPQLCVLAMIYQLQMICNQK"
     gene            70680..70991
                     /gene="gp104"
     CDS             70680..70991
                     /gene="gp104"
                     /codon_start=1
                     /transl_table=11
                     /product="hypothetical protein"
                     /translation="MWTNDEIIERLFPKRSLEENPFTKKIYDEVGEVVGEKIDFVKVN
                     YLVRILKPDHTKSVDDQFAIIMETALLERRIHDIDDVLLNKQIDAIRKTKNFIDFAMT
                     E"
     gene            70995..71447
                     /gene="gp105"
     CDS             70995..71447
                     /gene="gp105"
                     /codon_start=1
                     /transl_table=11
                     /product="hypothetical protein"
                     /translation="MKEIEQIPLMRSIFQFEFITNNQYVDLVNYQVTGVSIDLNRKDN
                     DFNVTLKENIIDNYNNEGKGRLTVFPFIEYLKGKGDLNYVDAKLTVMDKKGNQVLERL
                     WSNIKLKDIDTDFNFKFNTPIEKNLGIEFDEGIEYELLFSSEICKTQY"
     gene            71466..71651
                     /gene="gp106"
     CDS             71466..71651
                     /gene="gp106"
                     /codon_start=1
                     /transl_table=11
                     /product="hypothetical protein"
                     /translation="MNRFTIHNIENGSIIQELKLETGSKVREINGKYVIYFESNKPIL
                     IIEPYQVYITVEYDIEC"
     gene            71645..72301
                     /gene="gp107"
     CDS             71645..72301
                     /gene="gp107"
                     /codon_start=1
                     /transl_table=11
                     /product="REFSEQ hypothetical protein (VOG01402)"
                     /translation="MLKFPVSIDHSNSDKYEHVTSFISRQSPPFDGVRIAKEISTNCG
                     SIYYEMEVEDILYYWKLATEFGNIQHQKIENYIRKNQSCDFDEFFQQNNIGFENSYSE
                     IKLTSDIYQLTGTADIIVREINEDKTIYRIHDIKTYKNITDEKILKASVQILLYCMML
                     NNHLGENEIAIPGKILHISNVSHPTNQDISTWKISKPYFVNFDKNAIKEVKKYLGNEK
                     "
     gene            72298..72507
                     /gene="gp108"
     CDS             72298..72507
                     /gene="gp108"
                     /codon_start=1
                     /transl_table=11
                     /product="hypothetical protein"
                     /translation="MNLNERLLVKSKASKELFEFRVIEYDTSKQNIKLQSSDGTTEWF
                     NVQKFHQLYETVEILPSRTANMLCD"
     gene            72511..73143
                     /gene="gp109"
     CDS             72511..73143
                     /gene="gp109"
                     /codon_start=1
                     /transl_table=11
                     /product="deoxynucleoside monophosphate kinase"
                     /translation="MKNKRIILAISGKKGSGKDLFYEILNKKLIERSHPVLVKLKFAE
                     PLKQICSVLTDLPLQYFYDHSYYGNTTSINNLTIRELQQQIGTEVFRGFHNNIWIECL
                     KNKLANSYKDFNICITDLRFKDEFETLKNMSDENTTCILVRINIDKMHSSDEQSKHIS
                     ETDLDNIDINRWDYVFYNDKKNISLLEKHCDQILYNYFNYVLEDCKNNKL"
     gene            73160..73762
                     /gene="gp110"
     CDS             73160..73762
                     /gene="gp110"
                     /codon_start=1
                     /transl_table=11
                     /product="hypothetical protein"
                     /translation="MRVHLNKAYINITTGEVIKLVKRCPSQHPNDKRFETEEGTIISE
                     STIANNYRLLVIEQTMETKNSILESLSVVDESLAEELQAIKAENTPVIEQPIQYMTKV
                     TPVTEPLKNINEKSNKILTNFKTVEQFIDFSLKIKLPNEDFIKMYLENTDEPENFKED
                     FKEFYFEMNKDSIYESFKQYIEFLYFVKEPVLIDQEESGI"
     gene            73785..73997
                     /gene="gp111"
     CDS             73785..73997
                     /gene="gp111"
                     /codon_start=1
                     /transl_table=11
                     /product="hypothetical protein"
                     /translation="MSNAIKAYFKVVIAVSTINEKGNEKITKYPYLVHAGSLDTAREI
                     ANEFIDKKQLSGEVISIAQTNFVDCL"
     gene            74004..74642
                     /gene="gp112"
     CDS             74004..74642
                     /gene="gp112"
                     /codon_start=1
                     /transl_table=11
                     /product="hypothetical protein"
                     /translation="MNQKFINKLKLRKKLENDIEFNQIISNNFKSCNDFKLDIIHYII
                     SEYNVINTVSYSQLNILDVGAGSGCYGKLLNHVNNKNLINFYLKIAVEAFQPNIERYN
                     LETIYELVYNQNILDYEYKKQTQVCIMGDVLEHLTIDESKLVLDRMKKHCIDVIVVVP
                     WNYIQTSMEDGDFEEHKQSDLTPELMLSRYDGARPLFKNDKIGVYLFKNLTT"
     gene            complement(74729..75976)
                     /gene="gp113"
     CDS             complement(74729..75976)
                     /gene="gp113"
                     /codon_start=1
                     /transl_table=11
                     /product="transposase"
                     /translation="MVQVEQHIVKKSNRNNEWQVIDHLSFLSKNLYNTCLWTIKNHFE
                     ATGKWMRYAEMYQKFYDDQNPAFIALPAATSQQIMMVMDKNMKSYFALLKMYKKNKKS
                     LSGCPQFPGYKHPTKGRNVVIFTSQQARLQSNNTITFPKKSGLKPLKTKIPAGSLKQV
                     RIVPQSSCYVIEIVYEKEVVQAFPENDSWLSIDLGVNNLMTCFNTVSSKPTIINGKPL
                     KSINQFYNKKRAKLQSSLQKQYPKRKTSKKLKKLTTKRNRKIKDYLHKSSRFVVNYCL
                     ESGISNIVVGYNAEWKQNVSIGSRNNQNFVQIPFLTLINQLEYKAALLGISVVRNEES
                     YTSKCSAMDLEPVEKHDVYLGKRVKRGVFKSSIGTKINADLNGAINILRKVAGDKGSI
                     SQWIQTQSSRGQVVWPFQVYLNK"
     gene            75939..76058
                     /gene="gp114"
     CDS             75939..76058
                     /gene="gp114"
                     /codon_start=1
                     /transl_table=11
                     /product="hypothetical protein"
                     /translation="MDFLTICCSTWTIELYFINYFMFSYIIYIKTKNLRNRFL"
     gene            76162..78069
                     /gene="gp115"
     CDS             76162..78069
                     /gene="gp115"
                     /codon_start=1
                     /transl_table=11
                     /product="E3 ubiquitin-protein ligase SspH2"
                     /translation="MANGCIQSCQTFWSNPVNLTAWAANSNLLGVNSPSSSMLLAKFG
                     LDPNKYVSIGGFYHYNGNIDLSNKSLKTLYDFSLLNIKYVHGYFNISYNGLISLRGCP
                     TSIDGGFDCSYNYLHDLEYTPDIVGGNYNCSHNCILSLIEFPTEIGGGFDVSYNQLDG
                     LFGLLSTGVAGYINVSHNCLTTLDNTPGTWMTSGIGGFFNCSYNLSLTILEDGPTKVL
                     GEYIANNCSLTEIGLSLELSKGLDISYNNIVGAIPADIPALINGDLNISHNSGLNALT
                     NCPTIKGSLNCSYCGLTALTSATLPEKSFDCSFNRITGIPATIFADAVINGNFNISNN
                     AITALTNGPLTINGDFNCSNNSLSGLSGGPTTVTGTYNASYNSLTDLDDLATTIGKDI
                     LVNNNVITSLVKAGATTSSTEAATATRILPMTIYGDLDVSNNQLTSLAPTLNNTTTTG
                     DLATGKTQLVINGSLRCNNNAITSLQYTLGSTISAIKTLGGSLEINNNQLTVLTGIPT
                     RISKDLKVANNILTALTNCPTTITGSFDCSNNRLTALTGIATSIKGSINVSHNSISSL
                     APIVMLTINGDLDCSYNNMTDLNSITLNGKCKFVKIYGNFDCGHNTINSTAIMTTGVN
                     GIVQGKVLNVR"
     gene            78180..78965
                     /gene="gp116"
     CDS             78180..78965
                     /gene="gp116"
                     /codon_start=1
                     /transl_table=11
                     /product="PhoH-like phosphate"
                     /translation="MGKKKNVTKQKEECDNLQTESESLDQQKRAATRSIINLLNKFTL
                     TEKQKELLKIINDNKLIIIIGPAGVSKTFSICYYITELIAKHSLDFKQFILTKPIQES
                     GEKLGFLPGDVNEKIGPYFESYVSNFEQMMPPVEFKKLLEKKKISYEPLAYMRGRSFN
                     SSVTVLDEGQNANWKQIMLFVTRMGRGSKVIIAGDVSQHDIDKDMLALTGFANMVKDL
                     PGVAVFNFEREDIMRDPILIEITDRYEQLKYSGQIKEEKNGKY"
     gene            78952..79176
                     /gene="gp117"
     CDS             78952..79176
                     /gene="gp117"
                     /codon_start=1
                     /transl_table=11
                     /product="hypothetical protein"
                     /translation="MENIKMQEFDEFSKTLNEEYNILPKANNDFAKAITKMIFKEKNV
                     TYTQVIELLRELADVIEQEQSLYSVQKYFK"
     gene            complement(79178..79396)
                     /gene="gp118"
     CDS             complement(79178..79396)
                     /gene="gp118"
                     /codon_start=1
                     /transl_table=11
                     /product="hypothetical protein"
                     /translation="MCFHCYFFFFFLLFFFFFFFIYFFFFFFIFFIFFFFFFFLLFFF
                     FCFYCFFFFFFVIHYFIYLINVLFLILL"
     gene            79385..79762
                     /gene="gp119"
     CDS             79385..79762
                     /gene="gp119"
                     /codon_start=1
                     /transl_table=11
                     /product="hypothetical protein"
                     /translation="MKTQIKNHVKDFEGFLNEQKLNPLNESKILDGRKIAMYDNTPMY
                     NNMDFLFSLTKQEMKEYNAKDIFCLVIDWKEKNIKDVVIYGGFNEYQKIRGAYKGDVR
                     ELTSWQLDLIENFIKNELPNQYI"
     gene            79816..80142
                     /gene="gp120"
     CDS             79816..80142
                     /gene="gp120"
                     /codon_start=1
                     /transl_table=11
                     /product="PhoH-like phosphate"
                     /translation="MRGRSFNNSVTCLDEAQNANWKQILLFVTRMGRGSKVILAGDVS
                     QHDIDKDMLALTGFADMVKDIPGVAIFKFEREDIMRDPILIEITDRYEQLKYSGQIKE
                     EKNGRF"
     gene            complement(80104..80205)
                     /gene="gp121"
     CDS             complement(80104..80205)
                     /gene="gp121"
                     /codon_start=1
                     /transl_table=11
                     /product="hypothetical protein"
                     /translation="MSKNSCIRLFIKISYKRFMTVLETSVLLFFDLS"
     gene            80358..80729
                     /gene="gp122"
     CDS             80358..80729
                     /gene="gp122"
                     /codon_start=1
                     /transl_table=11
                     /product="hypothetical protein"
                     /translation="MKHDEFILNESKLFEEDPIKKPLKKFDKLKDALKIYQGELVYGL
                     CLDDFPVFVLCTGYHPLKMGKGFEREIMAQVKKAGVDNENFRMRQNMDCIKDRKDTLL
                     FGFTIEKQEKLNGTRTYKDDD"
     gene            80754..81002
                     /gene="gp123"
     CDS             80754..81002
                     /gene="gp123"
                     /codon_start=1
                     /transl_table=11
                     /product="hypothetical protein"
                     /translation="MNRAMKAREGYRCLFPGCPKKNNRLFTQEGLRMHLNNVHNFNFS
                     KKDFVSVMQFGEWREESEQDKQKRIEKYINNIKRFIET"
     gene            81025..81114
                     /gene="gp124"
     CDS             81025..81114
                     /gene="gp124"
                     /codon_start=1
                     /transl_table=11
                     /product="hypothetical protein"
                     /translation="MMMQFHHSIKKVKKFKILHLFFICSLLLF"
     gene            complement(81144..81668)
                     /gene="gp125"
     CDS             complement(81144..81668)
                     /gene="gp125"
                     /codon_start=1
                     /transl_table=11
                     /product="hypothetical protein"
                     /translation="MNNFEPVFLSTFNVLITPPALVDGWDFVLEQITKVSGMATDKLP
                     GADVVQKFKGVDRRFSGNLPSETTVDIEVEFNVNINDDNSMYVYKAMRKWCDLIWNPL
                     TGSRVLKKDYVGGPMIVSLYNRIGQVTRQWIFPTIWPIEPIPAMDLDYSDGSAIYGPL
                     TMKFASDYWSDISQ"
     gene            81706..81798
                     /gene="gp126"
     CDS             81706..81798
                     /gene="gp126"
                     /codon_start=1
                     /transl_table=11
                     /product="hypothetical protein"
                     /translation="MLIFIYLFLISINFVYNVYIKMKMLRMELH"
     gene            81860..82678
                     /gene="gp127"
     CDS             81860..82678
                     /gene="gp127"
                     /codon_start=1
                     /transl_table=11
                     /product="hypothetical protein"
                     /translation="MKKYVMTREEFILNESNQLNKKFVSACGEGYQSLWNNSSPSVTY
                     KTITEFDKVKDAIKKCQEHLKGPKYETTMGQGGIPGGYSFRVGDVWEVDVDNDVSKFQ
                     YNRQFAEIGAKKINFVGSSGMTEDDSLKLQAGFVAVMSKENFDKITPDVKDISRANDI
                     FQKDRTANNKAINQLISIKDPIKFIRRVKAIAVAEAIRNKDYYYGSNSFDNGIKNWFN
                     EMLFIGNYYIGKVFAGLKTKYNIDIDKNIIREFSSILKNYTIEELIKMYPNNKI"
     gene            82688..83308
                     /gene="gp128"
     CDS             82688..83308
                     /gene="gp128"
                     /codon_start=1
                     /transl_table=11
                     /product="hypothetical protein"
                     /translation="MKKYVMNREEFILNESKKMNEEIESGRYYKLDKSKLKGIIPQQM
                     KIINKISKHGEVYVVSIDGNEALCSESPMGAMLGTVEIPLIALKECLVIDETKKLYET
                     GEWDSNDPDLKAWIKSMMKDMKTIEHATKGKFKLAWVKGVDAYQGPEAYAKIKGINYM
                     VRCLPENDLYYIEYYTDNTKQFPEYVDSNPGFIGDINEIINIINKK"
     gene            complement(83396..83491)
                     /gene="gp129"
     CDS             complement(83396..83491)
                     /gene="gp129"
                     /codon_start=1
                     /transl_table=11
                     /product="hypothetical protein"
                     /translation="MFFPDVVGIRILQFDLLINYYFSYPLAHRIV"
     gene            complement(83797..85701)
                     /gene="gp130"
     CDS             complement(83797..85701)
                     /gene="gp130"
                     /codon_start=1
                     /transl_table=11
                     /product="homing endonuclease"
                     /translation="MQQKLENLINNSRDFKTFTLFFGKYQIANYKDLIPYIEEQTKFL
                     DEFYPENNLKQRLWHLFNKQPNILRCEFCNEPCKIHYLPETNQMYSTICSDRKCLQKR
                     KEKTNLEKYGFKNPTQVPSLKEKRKQTCIEKYGVENPSQVEKFKEKRTKTNMERYGVP
                     NAFESKIFQEKQVQTCIDRYGKANVFQVEEFKEKSKKTCLEKFGVEYASSSKEFKERV
                     KATSQKKYGMDSHLQSEEVREKIRNTNIEKFGVHCNLMTDENKEKIKQTCLVRYGKEN
                     YSYTEEYSQKIKFWHQQNRLKQLELFTNLGYEIISYDKEIKEITFKCPVCGEEFTNYL
                     GFFMQRHTNSKISICTNCIPYNLISGGEKELSIFISSFGIEFEENNRSILEGKEIDIY
                     IPTLKIGFEYNGIYWHSDDYKTKEYHQEKKLLALTKDVNLVHVWEDDWKFKRPIIESR
                     IKNILGLNQQIFARKTKIKEIDSKTLNEFLERTHLQGNINSSYRIGLFNNDKLVSVMS
                     FGNRNNKLELLRFSNELNTNVVGGFSKLLSYFIKTHQPEEIITYADLDWSNPNNNVYL
                     KNGFIFNGMTQPGYYWCHNEIRQNRMNFQKFKLVEQGFDPNKTENEIMFERGFKKVYN
                     SGNLKYSLRL"
     gene            85733..85834
                     /gene="gp131"
     CDS             85733..85834
                     /gene="gp131"
                     /codon_start=1
                     /transl_table=11
                     /product="hypothetical protein"
                     /translation="MSILYLLLIVSDLTKIFNKNKKDSKLLNPYVNY"
     gene            complement(85851..87647)
                     /gene="gp132"
     CDS             complement(85851..87647)
                     /gene="gp132"
                     /codon_start=1
                     /transl_table=11
                     /product="Major capsid protein"
                     /translation="MKLNEQKIYEDWSSLLRESTNIKDESKLRWLSVYAHNHQVFESY
                     DNSQLNESYMAASFSNITGQGNVVMPNTHATASNFYNNSLKGSGDNFPTLLPLAIQVA
                     ARTVGFDIVNVVPMQGPTGVLAYVDHEYAGGRLDSEDNPYMIIIGTGLINATAYVVGT
                     TYWGVSAATDLNSGALANGAYVSDGANLLKMKYVGKSRMNGKAIFRILGSYVADVTGE
                     AGSEVVTVAADDTVSVADVFDGASLIVADDTNKPKCIIQTGGVPSAVIVTQTAELVRS
                     LEDHIPQFAGAGAYDTDDWTANFADGTKNVSPMNRGVGETTYFRAMGMKTYTKSIEAK
                     SYQSSVAVTTEQIQDLNRQFGMDVMGMVESNLINEISQSINAHILDRAFKLGWTNHYN
                     MYNVEGLSLNLNLTYSGSSSGSKTYKDSTETDVAIPYAAFVNMGTMENLSTIQRRIKS
                     RCLAASAVIYQRGRRGPANFIVTNLQIGTAIQDNAQYTFAPMENTISQSAGGLYPLGT
                     VAGMTIYIDPRMGLTDNRVLVGRKGNEGEGEPGLVFMPYIMAEMITTIAEGTMAPKTA
                     IKTRYALVEAGHFPESQYLVFDVITAANSPLF"
     gene            complement(87657..89525)
                     /gene="gp133"
     CDS             complement(87657..89525)
                     /gene="gp133"
                     /codon_start=1
                     /transl_table=11
                     /product="head maturation protease"
                     /translation="MKKAEKRYLIVESVGSNLTFTKNASNEYILEGIFAEFGVKNNND
                     RIYEENEYLPHLKYLQEKIEKGNLFGEVDHPDRFEVKLDRVSHVVEELVMDERNRTLK
                     GRIRLLSTPQGQILKNLVDDGIQISISSRSAGTVNEKTKKVSIQQIFAYDAVAEGGFA
                     KSPLHRVNESLGIQSDRFSIYDIPEEAETKKTSVNNKTNIYNNINKKSESMAKSAKLT
                     DSKDNRVLAEHLAKLHKDLNGLRRELNSNDGISLNEKEDIKKYLSFLTKQINESLNDN
                     DRETTKSVRYSEYLSETLDKTIDHSDHIAGNVNELIELVEHLSAKIDNSTAYSDYLSE
                     TLNGLINHVDYLAENLDHQINYSEYIGENVDFSISHVDSIVEHVNNLSNYNDYIAEKL
                     DQNIRFTEYGVNELNKSIEYSDYLADQIPSGGVPRKTEKNNSSIEKTNENLSVKVDTL
                     IEQIRMKQNKAKDEIQSFPYKSLLKESRRREFSVLPMNLQHEILNECKRVGIVTEQQF
                     IKIWEGITNQLELEPYAFILEHMPAELKPVWQGLNEGKKEIMLKQSEFYKLNTPAAVK
                     DFWNNRPMLNEEVERFNETKLFESVKNKNIPSVNTETNYNDFYKNKIKRDLNRYKK"
     gene            complement(89604..89906)
                     /gene="gp134"
     CDS             complement(89604..89906)
                     /gene="gp134"
                     /codon_start=1
                     /transl_table=11
                     /product="hypothetical protein"
                     /translation="MKKLSENNTMSKLSQQGWVVQTFVSHVENTLDQENTSQSVDKDL
                     ENDKDLQVGDIIEVKNKKSSETIKGRIIRINQHKVSIQNQETQKIQVVDWDSIEEI"
     gene            complement(89922..90542)
                     /gene="gp135"
     CDS             complement(89922..90542)
                     /gene="gp135"
                     /codon_start=1
                     /transl_table=11
                     /product="Collagen-like protein 2"
                     /translation="MLKGNKVQPVLKVDKDQPVLKGNKVQLDQQEIRAIKGNKVQLDQ
                     QEDQGPTGPTGAQGPTGAQGAQGPTGAQGDQGPTGPTGAQGAQGPTGAQGDQGPASTV
                     TGPTGPTGAVGTISTITGPTGPTGAQGAISTVTGPVGPTGPTGAQGANGPNGIDANCD
                     SFILSKLNELFTAVDNIVVNAENYVLLGNSLNCMERIAAYIYYRHL"
     gene            90535..90624
                     /gene="gp136"
     CDS             90535..90624
                     /gene="gp136"
                     /codon_start=1
                     /transl_table=11
                     /product="hypothetical protein"
                     /translation="MSTGWSLSTLSTGWSSWSLSTLRACRTNR"
     gene            90703..91044
                     /gene="gp137"
     CDS             90703..91044
                     /gene="gp137"
                     /codon_start=1
                     /transl_table=11
                     /product="hypothetical protein"
                     /translation="MSAGRSGRSLFTLRTCWSLISGWSGWSGWSGWSGNKSINTTYPN
                     RPKNSTWSGWSGWSLFTCWPGRALISGRTGRSINRNKCKKNPLTISSKINFWNKRIYR
                     NKNRTIHRLTS"
     gene            complement(91095..91973)
                     /gene="gp138"
     CDS             complement(91095..91973)
                     /gene="gp138"
                     /codon_start=1
                     /transl_table=11
                     /product="tail fiber protein"
                     /translation="MILFSSERYVGNLTEKDTVEPVDGSLYFAIDQTPIRFFIRKNSI
                     WVEFSYTVLENQGPTGVQGPTGPTGNQGPTGPTGLVGPVGATGEKGNDSSVTGPTGPV
                     GPVGPVGPVSISTGPIGDQGIVGPTGPQGEQGPTGPTGNQGPTGPTGNVGFSGISFTT
                     TGPQGGQGPTGLTGPQGNQGPTGPQGEQGPTGPQGEQGPIGEQGEQGPTGPQGEQGEQ
                     GPTGPTGPTGPRGEQGPTGNQGSTGPTGNQGPTGLNGNDIICDCDCESILEVLTLANE
                     STNGIYYDLKILIQGI"
     gene            complement(91988..92722)
                     /gene="gp139"
     CDS             complement(91988..92722)
                     /gene="gp139"
                     /codon_start=1
                     /transl_table=11
                     /product="hypothetical protein"
                     /translation="MKEYVKKYADFINESFINESNTEKYFDLMIKQGYLDNIVRELDG
                     YEDNSIKQNLEYQYKIVGEAISEFSKKNNIKLNGHDEDNLLEMILDEYFPDSMNEGGN
                     FRIKYDEYDLGKGVTKYEGIMLKRMWISKETKNGQYKPTNMTVNFSDPSTFDFLDKRA
                     KTKADYFIVQGMKGNTAKEIEICITCAPGKKVRWKEKDVVQLWNAEKNNSEIMLNGRV
                     IGVYKYSDIGGSYIHFDKPMPIYNFL"
     gene            complement(92739..94142)
                     /gene="gp140"
     CDS             complement(92739..94142)
                     /gene="gp140"
                     /codon_start=1
                     /transl_table=11
                     /product="hypothetical protein"
                     /translation="MKNESYIKLAYEAKNKNQFQEAIDLFQQYIDKEKKDYGIVNYSN
                     IAGCYEQIGLCFEKLNNILQAKINYHTSLSYNKYRADSYYYLAMIHKNENDLEECFKI
                     LLHANKIPFPEKEKLNSNFRTRPEIFNYLIDEEISILAFYVDKEYDVSKHFKKILVNH
                     PSNFYNYINNLHWYKKSINEFLIEKHDLNNLTNISPNFHVSSPSIVKEVDSPNYLLNL
                     RTVSYRIENGQYLPDKETGTIRTQNIFIKLDKNFQKLVEHRFDIPEPKRLVNGLEDIR
                     IFYDEKNDLKFIGNEALFEDKVKMVYGDYNLNKDTLDFEILESPYGLQTEKNWSPFTY
                     EGKNKILYNWSPFTIAEIVDGKLEVRKFIEKSIPYTRGGSPGFEYDGIIYFLVHFVGY
                     GENNKREYYHSIIKIDATTLEYIDHSILFTFDNEMIEYGIGLIIEDDRVIITHSSNDC
                     QSFIKIYNKEELFKFLF"
     gene            94284..94646
                     /gene="gp141"
     CDS             94284..94646
                     /gene="gp141"
                     /codon_start=1
                     /transl_table=11
                     /product="hypothetical protein"
                     /translation="MKKYSKIVCLLVITFFVSCTNNIEYKQTTEVYGCVKDNRTGKPL
                     ENVLVELKFTGCAPYKSYLKDTTDELGNYRFDNIPGNLEHRRLWLIVEDTNYYRFKNM
                     LDLLTEPVSYRIISLTKI"
     gene            complement(94652..96565)
                     /gene="gp142"
     CDS             complement(94652..96565)
                     /gene="gp142"
                     /codon_start=1
                     /transl_table=11
                     /product="tail fiber protein"
                     /translation="MTVLAAPCAPVGPVGPVTVLAAPCAPVGPVLPVGPVTVLAAPVG
                     PVGPVTVEAAPCAPVGPVGPGITGPTGPTGAQGDASTVTGPTGPTGAQGAASTVTGPV
                     GPTGPTGAASTVTGPTGPTGAQGAPSTVTGPTGPTGAQGAASTVTGPTGKTGPTGAAS
                     TITGPTGPTGAASTVTGPTGSTGAQGAASTITGPTGPTGAQGTASLVPGPTGPTGAQG
                     AASTVTGPTGKTGPTGAASTVTGPTGKTGPTGAASTVTGPTGPTGAQGAASTVTGPTG
                     PTGPTGAQGDASTVTGPTGPTGAQGDASTVTGPTGPTGAVTGPTGPTGPNSGSGLYFY
                     AARELTPTGGTLPTESTAINIEENIICYTDEPTFVNIYFNFSDDLPRTHGTLETLGGS
                     SYDTWMNSDNVRYVLVTAENDGWFNIKNEAVNIPLHSANIKTRTKKDINRVTKALFIY
                     ESPYWGLGDAESCWTLMSYENWKWFKRYTLSPVALSPINSWIFNIPPALKEFPTPGYY
                     QVDVFIEFAEYNEGLPGQWLAASVLDKQKLEIRNLGSSGTWELIDESGVIDVSGVSTP
                     PKWYNYSLQGSLIMLIDADSPALNQIQIRLTLPNGDRTQILGGYSHFEFLGVDEPSGS
                     SDITGSSDITGED"
     gene            complement(96637..96741)
                     /gene="gp143"
     CDS             complement(96637..96741)
                     /gene="gp143"
                     /codon_start=1
                     /transl_table=11
                     /product="hypothetical protein"
                     /translation="MLAQNPLLLTTFFHPILSSIFDQMLNFPLRFLLP"
     gene            96708..97001
                     /gene="gp144"
     CDS             96708..97001
                     /gene="gp144"
                     /codon_start=1
                     /transl_table=11
                     /product="hypothetical protein"
                     /translation="MWLAKADSVLTSGGVMIVMATDAITANNPGIFLIKGYFQDASVF
                     NMTPTKAQYISAATGGAITETAPATTTNIVRIVGYCETADIIFFCPDNTWVEI"
     gene            97003..98832
                     /gene="gp145"
     CDS             97003..98832
                     /gene="gp145"
                     /codon_start=1
                     /transl_table=11
                     /product="hypothetical protein"
                     /translation="MKINGVETFTKVMGITTWSKFNGVDGAPKETFAWNTIYTATTNT
                     TATLITNWVGAAISTSPNIPNRMGNVVGADIRQTIVNANSTFRAKTTVTNVSIGANVQ
                     FVGNTMANAFNACSGLIGVDVIPDSITSMYSTFYSCTNLINSPAISNNVTNLIYTFRL
                     CSNLINMPNIGTGVVLMNSAFEYCTNLVNVTNIPDNVVNMNTTFSYCSNLVNAPSIGN
                     GVINMWSCFYNNLKLVNTTIGNNVQILGSTYMNCRNLISAPIIPDTVTQMYQSFSLCV
                     NLINSPAISTNTTNMVSTFNGCTNLVNTPTIPDNVSSLSGTFRYCTSLVNSPIIGVNV
                     TDMYLTFYNCSNLVNAPTIPDKVVSMSGTFSLCTSLVNAPAISINTTDMSSTFEYCSY
                     LVNATQIPNKVINMSWAFNGCTNLVNAPTIGSNVTTMVFTFRNCSIVTAPSIPDSVTS
                     LYGTFRDCTFLVNAPTIGDNVTNMSTTFYSCVNLIDSTTIPANVTGMSQAFYNCSNLV
                     NAPTIPNKVTELTNTFNLCSNLVTAPTIGSNVVNMHSTFRNCVNLIGDITIVNANVVN
                     FTNCFYSCNASKAKTLRCPSESASYNLAINVCNGKNGVTVVGY"
     gene            98916..99239
                     /gene="gp146"
     CDS             98916..99239
                     /gene="gp146"
                     /codon_start=1
                     /transl_table=11
                     /product="hypothetical protein"
                     /translation="MEHRILINNLHQNEKGEYGLLLQIEIINDGELWNKAEMCNAEDI
                     ALVVADPTAINDVALRMAQRAVIARPAEKLQEEHNRSKEIDELKLETIKQQVLLEKLK
                     LGIVD"
     gene            99239..100789
                     /gene="gp147"
     CDS             99239..100789
                     /gene="gp147"
                     /codon_start=1
                     /transl_table=11
                     /product="DNA methyltransferase"
                     /translation="MKKLPDGWFHDGDIKQYRKLVEQVPDNGTIIELGVWKGRSLCSI
                     ADLIKKKNLTVYAVDTFLGTPGEEQEHKEAKEQNLLKIFKDNLKRFDIEATVLQMTTD
                     EAAKKIKKKFDLIFIDADHSFEAITKDLTNWIPKCKGIMVGHDYEKDSIRSAVDKIYP
                     NVNFLHCATDPGRGTMWWHDTRKPINMNKKIDVIIPAYNAQNTIERTLASIVMQSIVD
                     KLSITIVNDADGIGYEKFVDQFSEYVEIKEITLPENGGPGVARQYGIDNSGSPYFTCI
                     DADDTFAGAFALEILLRAVETNEGYHTIVGCFAEQHENLTFINHQSDLVWMFGKLYTR
                     AFIDKYKIRFNETRANEDNGFNTIIRLVSSEQEKIMFLPDVVYYWHEKRDSITRINNA
                     QYSYDQSFVGYTDNMIYAVKHAKKVKPFNNYIDMWAIQVMAQLYIYYYQTNKRDKRFI
                     EQNYSYCVKYYNEIFKHYHESMERETIEPIFSETLSQQAQNMTDFIADKTIYQFIEDL
                     KEQEYEAF"
     gene            100816..101148
                     /gene="gp148"
     CDS             100816..101148
                     /gene="gp148"
                     /codon_start=1
                     /transl_table=11
                     /product="hypothetical protein"
                     /translation="MIILKDQDLGVAFTSPTIISAERYYQLHSATTYIWKNMTGVGNI
                     YIDMLMEKDDEVWIQIHTAELNSASGSTSFPNNSLCLGLRIRWVPGTGEDAPTGTVDV
                     YTIVDGGK"
     gene            complement(101243..101338)
                     /gene="gp149"
     CDS             complement(101243..101338)
                     /gene="gp149"
                     /codon_start=1
                     /transl_table=11
                     /product="hypothetical protein"
                     /translation="MSKQVLLKLHILDLPLYLSNFFNRFHYLCFI"
     gene            complement(101465..102154)
                     /gene="gp150"
     CDS             complement(101465..102154)
                     /gene="gp150"
                     /codon_start=1
                     /transl_table=11
                     /product="hypothetical protein"
                     /translation="MFANSSFSDVIPIQYSPSAGTPVAENATNLYRGIADVLVTFKVF
                     VVPPPAGPVGPVGPPSGPVGPCGPVGPVTVLSSPCGPVGPVGPVTVLTAPVGPVTVLD
                     APVGPVTVLAAPAAPVGPVGPIGPISPSAPLGPVFPVGPVGPVGPVTEGPVGPVGPSI
                     SESAPVGPVAPTGPVSPVSPFLPVGPCGPVGPVTILAAPVGPVTVLAAPAAPVGPVGP
                     IGPISPSAPRL"
     gene            102117..102341
                     /gene="gp151"
     CDS             102117..102341
                     /gene="gp151"
                     /codon_start=1
                     /transl_table=11
                     /product="hypothetical protein"
                     /translation="MGITSENELLANTEGSLTVFGLGYVNLAEAVNTTGTELSTDITG
                     KAIICDVEMSPNAISYGTGQIGDNILVKLK"
     gene            102358..102717
                     /gene="gp152"
     CDS             102358..102717
                     /gene="gp152"
                     /codon_start=1
                     /transl_table=11
                     /product="hypothetical protein"
                     /translation="MINRCSLEQEETGKSGKYKTNPNFYRVTKTSSVSPHRFVAYPAD
                     GQAIFDGPAMGISLEDGLTANTPGIIQILGVGPVELGEQILAAAIGTGVASDSNGKAV
                     TASLDSNVLGFLWKPEK"
     gene            complement(102841..102933)
                     /gene="gp153"
     CDS             complement(102841..102933)
                     /gene="gp153"
                     /codon_start=1
                     /transl_table=11
                     /product="hypothetical protein"
                     /translation="MCQFLYVFSNNLFMMINFSSMYVLTIKYKN"
     gene            103021..103593
                     /gene="gp154"
     CDS             103021..103593
                     /gene="gp154"
                     /codon_start=1
                     /transl_table=11
                     /product="hypothetical protein"
                     /translation="MNTAINKHASEVSPILLETSKQTPKNNIKVKTKKVDNKPTTTVL
                     NKKELKKQLNLENLKMSAQKLSDKIDRIPKKISSIKKEIYLNNIKFKRSLLLAISQMD
                     KQKKKILQSINETKSIELTQQRLKKIEERFPKTIVMMAQQNEKFNTRKLQSIDKETKI
                     IDSINKRYESLQHKLTDYNKNNRNNKMKFA"
     gene            103723..104253
                     /gene="gp155"
     CDS             103723..104253
                     /gene="gp155"
                     /codon_start=1
                     /transl_table=11
                     /product="hypothetical protein"
                     /translation="MPEKTTSSSLSVKTKSDLIEIIEDLRKQLKEVEPDSSSENKNTK
                     YEEYITSLQDSIDAINKDKKEMQEVIDSLNKEINTLQIEKLELMNNPVLSEEYQTITS
                     TEYLQNPSKLTKDYHFILPDGMPMKLSKIDHYLNDGDPVWSCISYNQGDPVMKQIPEN
                     TILSYREYVKPIKRRS"
     gene            104364..104822
                     /gene="gp156"
     CDS             104364..104822
                     /gene="gp156"
                     /codon_start=1
                     /transl_table=11
                     /product="dUTPase"
                     /translation="MKSVHLKIIDTNIKTKIPEYATMGSSGMDLYSTNFEDYVLEPGE
                     IKLFPLNFSVEIKPNDDIEYEIQIRSKSGLALHNGVIVLNAPGTCDFDYRGEVGVILC
                     NVSKKPFIVKPQSKIAQMVLQKIEKIKFIEVDRLIETARGSGGFGSTGLE"
     gene            104831..105178
                     /gene="gp157"
     CDS             104831..105178
                     /gene="gp157"
                     /codon_start=1
                     /transl_table=11
                     /product="hypothetical protein"
                     /translation="MKRMFNFGGLTVDKKNSIADGKEGSARDMNLYERKTMEQFTDDF
                     APYFEQFKVKFLQEYGISFTEYETYIDNKFNQKYYDLIIECFKEKRTIEETLLIYKKQ
                     FSTRTHRVHEIRK"
     gene            105188..105466
                     /gene="gp158"
     CDS             105188..105466
                     /gene="gp158"
                     /codon_start=1
                     /transl_table=11
                     /product="hypothetical protein"
                     /translation="MNLKQNIKRIANFFKFLRRLFIKIFNYKDEIYSTDQEAERRLEI
                     CNKCDTKSTSSFLIFWNKPVCDVEKGGCGCNLLQKTKFEFESCPLEKW"
     gene            105497..107311
                     /gene="gp159"
     CDS             105497..107311
                     /gene="gp159"
                     /codon_start=1
                     /transl_table=11
                     /product="topoisomerase IV subunit B"
                     /translation="MVDETNFNFIGHCCIKDIIYRKHDLKKEKNNDLVNREVIHLSER
                     EHILLRPAMYVGTTEMITKTVPIFEDGLLVKKEINYSDGFYRLLDEVIDNAFDEALRC
                     KKEGYEFKKISVNINSNTNKVIVSDDGRGFMNPNEINITSGLTNVETAVSLLRAGSNF
                     QNDKSDVTVIGTNGVGLSAVNMLSDLFEVETTNSGYIYEQQWLDFVTEGKTYEKSKTT
                     KGTTITYIARKKSFKNIKFDKEFVFTKCLFRNFSKLNDDNLRTVEFELIWDKEVLDLN
                     IPLLPSNSFHFKLNKYTELYIWEAIKDKTTSISFVNGSLCGGFHQTFYQEKINERLFS
                     SKTASEFYETAIIINLPPKHVQFQEQNKNRFIVSRAMMEELMPFKPKEHVCKDFIKSD
                     LYENIIIAIENKNYSEDLKKIKRNKKKNKQLIFSDKFIPSKNKSILFITEGGSSKAAI
                     SSQRDPVNHSIYALKGKIKNARHLSDLSNNQEIIDLMNILNLNVEDGGKTCTYDKVVI
                     TSDMDCLDGMTLIKTDSGDKHLKDVTYDDMVLGSDNNFHKINQIIKTTKDRIFEFIVN
                     GEVIRCSENHIFYIYRDNEVIQEKAKNIKKTDCFLIKK"
     gene            107368..108456
                     /gene="gp160"
     CDS             107368..108456
                     /gene="gp160"
                     /codon_start=1
                     /transl_table=11
                     /product="REFSEQ hypothetical protein (VOG14397)"
                     /translation="MTEKYKCKICGKEVSANNSYVGSHIKRVHNLTLYEYFSDYDKEF
                     INIKPEFKIENCAFCNRDAIPNLTVDYSEKTFYRSYEVYSCNDIECLNKRSLEYLGVP
                     YNKGIKFDRISCIMEYGAKLKKISIKEQKFIRSRGVRENTSRCDLKGFIERYGESKGT
                     EKYKERNNKIAYSSTKQYYIDKFGIIEGTKKWEHKTNALIYSSSLNGNIERFGEIKGT
                     KRWKKIQASKRSWKYQSGPSKISFKIKDILDNLNFEYVMEYMVEMEKRNYFVDYYLPN
                     LNVIIEYYGDYWHGNPAIYQGTEILKQTKMTYEQIWKKDKNRLEKIKEKMNPVSILII
                     WDSYKLTETNLLDALYQITDNNTIMELN"
     gene            108457..108963
                     /gene="gp161"
     CDS             108457..108963
                     /gene="gp161"
                     /codon_start=1
                     /transl_table=11
                     /product="topoisomerase IV subunit B"
                     /translation="MEILRIEDFILMKPQSIKKIKQKTELYDIEVDEINNFFIKINNC
                     YLLSHNCDGNHITALLMNLFARWFPDVLKKNKLYKLIMPLISYDENKERHYEYNLDNN
                     EYKTKKNLRYLKGVGSMDKEDWKFIFKDMNLVKIKTNKKSDKYLDVVFGSDVKYRKNW
                     LKVEDKEI"
     gene            108967..109266
                     /gene="gp162"
     CDS             108967..109266
                     /gene="gp162"
                     /codon_start=1
                     /transl_table=11
                     /product="hypothetical protein"
                     /translation="MEEITLEEQERLLKMLDDMELDKQNKQATSKINDFRTFFNVNEI
                     AFLGYIDSEDTIESSGYWMIFNSGVTYKITYNMFNSMANGITKDLEDLGDLTSVS"
     gene            109256..110611
                     /gene="gp163"
     CDS             109256..110611
                     /gene="gp163"
                     /codon_start=1
                     /transl_table=11
                     /product="topoisomerase IV subunit A"
                     /translation="MFHKTRQISEYINNDYKDYALYTISSRGIPSFFDTLTPLHRLIL
                     TTAPTDFRKTLNLVGDIIKGYHHGDASLSNGISRLARPYLNAVNLLEGDGFFGSPVDQ
                     TPASPRYTSVKINPKIKNIIDEYKIINDYTLVDYSQDPLKVNFPIGLLNFTIGIAVGF
                     ATRILPRKFEELEKFMKGNDKADLTPYLQNYNGSIKQADIDGRCWLFQGDVVQEKNTV
                     RIYNVPPFIKYKTFLEKLNDVVSDLDFEIGIDNNSKDHIDFTLKINRESQTPEFIKAV
                     KKIVSVVITENITFTESNRVLEYANIKDYLIDFRNVVLLNEKLFTEKLISNVIKEIQF
                     VDEKIKFIEFMVEKKRSEKEIELYLKKFGSEIKQRLNNIKIRELSIESLQNLSNKTRM
                     DLVNCKTDDEKKLEKLTKKIESTLFSKHNIVKDIDSKILSEFKEIEQYVIEDEDIEEE
                     I"
     gene            110612..111289
                     /gene="gp164"
     CDS             110612..111289
                     /gene="gp164"
                     /codon_start=1
                     /transl_table=11
                     /product="hypothetical protein"
                     /translation="MALKILKVSGEVLDVKIKKEVTPGMIFDILKTTFVPIYNGKFWI
                     FLDFKLFFEKIKLETSLNENAVKLLDFPVYGDCVVCDVYDLCSEFFVNESNVHTIQES
                     NETLRNTVDSYNKIILRYNSDLEFTTYEFVWEDFSYDYKKIFNFCEYSMARLTDVNGN
                     DMIRDFIVYIDDKLNEYTITNLEDRLIFLNEFYNWTSDNNFNSEILENITIITNHFRE
                     ILYGEEE"
     gene            111273..112097
                     /gene="gp165"
     CDS             111273..112097
                     /gene="gp165"
                     /codon_start=1
                     /transl_table=11
                     /product="hypothetical protein"
                     /translation="MAKKSSDKTPTISKVVTFKASLENIDMLADFVKEFSILDDVLFV
                     ECLMDGGLQAKYMDTNASTMRYNKISDEIFKFEEPLEKRIGIGFYNLKKILGIFELLG
                     KEKNISIEFECSEPRVKNFTDAYEAHSILIKSENFKLIKIPLANSSLITYVGDEKIDN
                     LLDPSEYFTKLKFDDNFIKKVKGIVKLDESLEFVKIIGDVKSQVITFNFQDEYEITIN
                     TDVEIVSDFVGTFETEFIKKIKNQDYEMFIDDVKLLLISDKDDVLYAFTMIEDTND"
     gene            112090..113304
                     /gene="gp166"
     CDS             112090..113304
                     /gene="gp166"
                     /codon_start=1
                     /transl_table=11
                     /product="DNA polymerase family B"
                     /translation="MTNELKNILEQSSKLSLDSSAEEIEEMIKLLQGLSSTADNMQMA
                     LKIFLNSAYGVMANEYFMFYNPNVAEAVTLQGQDLIKSTASMISKYYHEKWHLDKDIH
                     KKLGIDSKTVKKIDSSVPAVAYIDTDSNFFSIQPLIDSCDYKGSSLDFMMKFDEGRLE
                     KLFNSWHEIYASKFHVKNLQEFEFEKFCDSGIWTSKKHYSLDLIYKDGIKYDPLTKID
                     YTGIIISRGDTPPFAKEKLIIFLTYLFKNKGKVDYNNVINLVIGWKKEYDKNEVNKIS
                     YLKGITDYEKYVISDSAGAPLQLASRTPIQTRAAANYNYYLNNHPELKQKYELIKSGD
                     KVRFYYSKPDNNFHDDVFGFINNEFPYTFAPEVDYRTMFSKSITDQVNIFLTALGAKN
                     IPENLIKLKRLM"
     gene            113306..113602
                     /gene="gp167"
     CDS             113306..113602
                     /gene="gp167"
                     /codon_start=1
                     /transl_table=11
                     /product="hypothetical protein"
                     /translation="MSEILTGIPKFQIQQPFEHMNFFIVCTKAETKFIQTVGYIQLIP
                     NHGWIWYSGYLISYPYNNKQDAIDDLLTTFMTKQMDLRSEKMGVADDEEYTKGK"
     gene            113605..114777
                     /gene="gp168"
     CDS             113605..114777
                     /gene="gp168"
                     /codon_start=1
                     /transl_table=11
                     /product="UvsX-like recombinase"
                     /translation="MAKKEKDTEVKTSKKGFTFTDINKALEKVSNGFLLENSPFAKVE
                     DWVSTGNYILNAQISGSIFKGIPSGRVTSFVGPASTGKTFIALNTAYQAQKKGYNIIW
                     IDTEGALTIDAAVNFGIDTSTLRHESMNTVEAVTTYMKNLINIMKEVKDEGGEVPKIM
                     VVIDSLGNLSTDKEMVDTASGSDKSDMTRAKMIKKLFRVITSDLAILQIPMIVINHSY
                     DIVGSYVPMTEQGGGSGIKYNSTVTLQFTRSHLKDNTSNKIGYIIKAKILKSRYTKGN
                     IEAEVHVRFDKGMNPYVGLEKFFDWENIGIESGKYISDTEIAENQKALTFAVRHLHKH
                     IRKTKVFCSEVFTQEVLAKLDEKIGPVFGFNQTIDDDLEEIEAILGSENIIEQDEE"
     gene            114767..115066
                     /gene="gp169"
     CDS             114767..115066
                     /gene="gp169"
                     /codon_start=1
                     /transl_table=11
                     /product="hypothetical protein"
                     /translation="MKNNNESNNEMNQFIKTESLPIKYIIEAWKNLPEYPTYEDTLFE
                     IILCKGMKQKFTKRFKSLSPDIIKQINKNLHWLEQNEYIAKTSENNLLVKKGFWN"
     gene            115180..116547
                     /gene="gp170"
     CDS             115180..116547
                     /gene="gp170"
                     /codon_start=1
                     /transl_table=11
                     /product="DnaB-like replicative helicase"
                     /translation="MTLSQEKIFYHYLRQNPSYFKYVHSYFFKDLELKHLLDIDKDFF
                     QKYGSTASKNQVIQLIDKKKLEEFYTEDSDGNSTFNYDLISSIFDIDIDNYDQAWINE
                     NFETWIEWKTLENSMVDVLKFIKTSQVTTDNIKDIVATVKNTVNERNSLTFEESFGTD
                     IDNIEDYTLDNKESFPTGYSWIDEKLGGGLTYKTLTVFFANAKAGKSLVLGNLAVNLQ
                     RNGYNVLVVSLELSEKKYLKRIAANIHNIPVAEYDLFIEDKKKLRKKIENHTQMDGIT
                     MKIPGKLIIKEFPADSLKVSELEAYIFKLESQLKLNFDVLIVDYLNLLVDYKNPSSES
                     TYLKVKNIAVSLRALAMRKNLAAISATQAVRGASEKSGALSMADVSESIGLPQTVDAL
                     FSISKDMMDQANNTLTFGAVALRDAEGMGETHQFDFDKKYLRITQKLEDCNQNLNLDC
                     FSLMN"
     gene            116584..117057
                     /gene="gp171"
     CDS             116584..117057
                     /gene="gp171"
                     /codon_start=1
                     /transl_table=11
                     /product="hypothetical protein"
                     /translation="MNDKEIVAKPIAKKYKRDKIFDNSYNTYSYDVDQVSEKKLEMSR
                     SFPFIDEINFDYLSYDKLQLEYIEHFHNSRFKHKNRLQLNKRSVLIDFFMYFIDIYTD
                     DLEAGKFTYLEFLLSFLETFNIDYTLAYSILPEKFRNQIHVDLEIHPENKKEKLF"
     gene            117081..117470
                     /gene="gp172"
     CDS             117081..117470
                     /gene="gp172"
                     /codon_start=1
                     /transl_table=11
                     /product="hypothetical protein"
                     /translation="MRKILAIEIPEMVYNNCVKEINEIIKNDAECMIISDRIYVTQYI
                     KSLDYLEFNNEIINQENKENTKLAEMFTNFHENIIPGVLDIWNKFNEKELKKLKVDKT
                     PDKDIELFFTNNKLTFADTITCKIFYI"
     gene            117479..118573
                     /gene="gp173"
     CDS             117479..118573
                     /gene="gp173"
                     /codon_start=1
                     /transl_table=11
                     /product="Exonuclease subunit 1"
                     /translation="MIKKHQEQFQRIWMLADIHFGLHAVSMKWLDQTVDYFENFFIPL
                     LKENIKPNDVLFILGDVFDNRLSINSIVLNRVVNLFVDISKLLPIKIIIGNHDTAYKN
                     SNDINSLNVFNYIPNIEVYKDPVIYECCSKNILLIPWRQNNESFLDALKEAKKTDYIF
                     CHHDFSGLRYNNFSCLEDGIDAKDLTQVKKVYSGHIHLKQKYRNVQMVGNPFHQTRND
                     RENSKGIFCLDLETGEELFFENNYSPKFIQLVLMDLMNTPLKQFEQLIRNNIVDLIIK
                     KNFQNSYSWTKFSEILKITNEVKFIMMENEIESSYSLDSNFNQFQINDELNYYLNSLN
                     QSDEVKQLIKDKVKVVYENAINNEKMADEK"
     gene            118636..120261
                     /gene="gp174"
     CDS             118636..120261
                     /gene="gp174"
                     /codon_start=1
                     /transl_table=11
                     /product="Exonuclease subunit 2"
                     /translation="MLQSLDFSESISSLNLISANNGNGKSTIAEVLEFGIFGRVSGKK
                     IYDLPNRVNENLYTKTHIQTKQGELSIERNVSPNNLNVVLNDVVLSDIAGKKNVQQQI
                     ENDILDIDQFMFKNLVVLDINKFKSFVRMKKQEKRNLIDRVFGLNILTMMHEEIKNEI
                     KDNQRKENSLKDNIDSLYSHIQLTQNKTDEIQKQIDDAQKIEEATLKESIADLSGKEQ
                     ILREKFELINKNINEIKEKIKKNDTVKKGYEFDKKSIEKKIELYERNEKCPMCGSDFN
                     SAEHLDHLEDYKNQLTLLTRTLVDLKSEGNKHSERLDKYMHIRDEGTKKIHGLSVKID
                     HLQTEIEKLNLTDNSYQLNGLYEIIEQDQKSLETHKEKLETIQYETNFLNIISDILSE
                     QGIKKHIIDKIIPHLNNEINKMLSRLNLGYSLNLDSNLETNVVFLGRDLSIETLSAGE
                     SKKFDFAVLIGFIRLLKTKFSDINILFLDEIFSSLDMESIELVCGILKEISTELNLHI
                     FLINHSLLDFNLFDRVINVHKDKTGFSYLENSI"
     gene            120271..120696
                     /gene="gp175"
     CDS             120271..120696
                     /gene="gp175"
                     /codon_start=1
                     /transl_table=11
                     /product="hypothetical protein"
                     /translation="MEKVEIQTCKDLIKNIDKHFLDDYILFLSEGNYGGQTLYFMEKN
                     GNAVALLNWYFEGDYNDSIILSNMNVNTYHRKKGYGTRLQEVRENLGIQLGAKCSYLW
                     VDKNTWQYDWYIRRGYEYYPENEHEDSNWTKMKKQLKEI"
     gene            120717..121331
                     /gene="gp176"
     CDS             120717..121331
                     /gene="gp176"
                     /codon_start=1
                     /transl_table=11
                     /product="hypothetical protein"
                     /translation="MNLKSFAEQEFDILEKHMPGAVVLEFKDEILALINKFAESGQSG
                     GSAPYVSKIISSVVGKLCMYIPITPVTGEDDEWIEFYSKENETWYQNKRCGKIFKNGI
                     DDTPHYLDAIIFKEEDGHCFSGWADVPEEYTEKYGQEISYSQNIKSFPFEPKTFYIDV
                     TSKEYADKEEKEEKAGGGWWSHKIANIDQLEEVFEYYDLNKSKN"
     gene            121331..122206
                     /gene="gp177"
     CDS             121331..122206
                     /gene="gp177"
                     /codon_start=1
                     /transl_table=11
                     /product="hypothetical protein"
                     /translation="MKEVLKKYNTDDVFLRNLILAVLNLLNSTKFSINSIFKDKENEY
                     RVPFLYDLTGDERFMQDLFQNQTVNELLDDIIAEGNYEVVPRGVLTISNVSIDESELT
                     SRFIRGLHQKIQDSQIKMYSSHINFVPLSISMEIEIISDTKINNWKMLQKFWDIFFRV
                     RKVHFLQSGIHCEAYIGFPVDPESKKPDEISFGTEPEKRLIIPLEIATYYPIIDESTT
                     FSMKEQILEFFINFNYDDANSVDRSGYFSIDELNTLNKKTNNSNIDALNQANLDNNIH
                     KVDRFGKPTTKITDK"
     gene            122260..124170
                     /gene="gp178"
     CDS             122260..124170
                     /gene="gp178"
                     /codon_start=1
                     /transl_table=11
                     /product="hypothetical protein"
                     /translation="MKRQLELLYKVSKKQEVKDFAAKQLEVLENYSVNLDKFRTSVLA
                     EAKTSKIDRNKEVKRFINIIEKERIFETMHIPAIIQNIFENNSQFKNNLILNYKLMNL
                     KLLLESNKMNAVNIASHFLNELKIFEDIPVIRTNMDKIRNIFESAETELKTYLMLEHI
                     KCSKSNLIKPLIPILEEYFYDFNGDKSPREIVQLLEKYNFDKNIYEYQSFLKNKLPNS
                     INLNEHLNSDFKVENVYSIIYNNPSKINENYFFVANDIYLINEKKELEKIPRNHSIPT
                     DFVQMNSVLENMGYVNGDEILFKVNEKRLVLGTDTKNDKYMIFGDKEITFNLNESLNV
                     YENSSEYNYRLINTIKKIYENLDNLVEIDIAKKISSKKFPGQYAVIFKIDESKYDVRI
                     CNAIKNIDIFEKNLRPLQLREKLIENLDFEMQSEEIQKLIEADISKINVLNSKIQSYI
                     STITSLQTESDKILSLDEEMLNNPEIIDLKNNIDEEIKNLQMEKKKLISQLKEEMYGQ
                     VHGLNSLVEDDKLEDVLNDDEDPDDDVEDMINSEDDKKMDEEVTVYDSHDEYLEKNVP
                     VSMVTVLNDEDEESDQYNSNSKQSDMERKIQIGNQSGKIISYDDAAGILVVLTDTGQT
                     IRIPIASDDVEF"
     gene            124242..124595
                     /gene="gp179"
     CDS             124242..124595
                     /gene="gp179"
                     /codon_start=1
                     /transl_table=11
                     /product="hypothetical protein"
                     /translation="MADYVKASELHEELSKSLVAGELTPKAIQFCMKINTEIHYKKLR
                     YKDPADREDCMAGAMLDIILYWKNFKPIINGVKTNAFAYVTTILKNGSGKMYKKIHPA
                     SSKLKISIENIHTLV"
     gene            124601..125443
                     /gene="gp180"
     CDS             124601..125443
                     /gene="gp180"
                     /codon_start=1
                     /transl_table=11
                     /product="hypothetical protein"
                     /translation="MKKDIVYLIIIFVLFMGVSASIYFISEYDKKNKQLQAELRASSQ
                     IVHQNDIAAQHEVTIYKDKLGQYQTQVAVLAMDFNRLVERYHVLTVQYNNSLNRVISL
                     TQTNTTLIDSIDQLKGELTSVKLKDGEYELGWTESFSSADINGTKDYSLDLFGDFKVK
                     YNYTDSTLAWIKEQSKLNYKLNLTLTTALELTKDSLLYVNVRNSNPKIKFDIISNFDP
                     EVLKCYLIKTNYLTPEAIKKDKTKFSVGFTFGPSLGYDIYNKQATLLGIYIGFGINYN
                     IWEF"
     gene            125455..127362
                     /gene="gp181"
     CDS             125455..127362
                     /gene="gp181"
                     /codon_start=1
                     /transl_table=11
                     /product="hypothetical protein"
                     /translation="MSYNLKTSSNFIALDRQEVLLEFEYNSMVYSSNDLYFLKVLNDY
                     NSSVNFINFHEDFINRPSVITGNSLDRSVQQITESNWLKFDFEKPISHFEKFNPGLKF
                     YNINTTQLEVETHVIYHTIKVHILQGYNFEGLEGIVLRASYKDSKSNNAYIANIGFSK
                     DFDLERHATPFRLGDRVFDRFIKICVPDIDSLYQINGQIADSMKSYDYRYNMKNFPDP
                     VYSRLVLEYFEIADQKMDSKGQNILTSVTLISDHNGNFKTEIETEDLFVGVAAVIRES
                     GNGDFFELFPTYNGQFLEDYFAQRNRQFNNQFIVFNDIELHEHLFDFNKSQNYSEQIT
                     NRFTSMQETNFNDSFKYRPVITHPDTQAFTIDYTVRILDKTDNFYVVRRATYTFPDAS
                     KYGRYLTKINIDTQNPVKIVNKILKSENTFESKLENNPYLLSNSTDYYAGTISNNGML
                     PMQINKVFLEGKTYLVKEVTTPNNLIENQIIEDNINDFTLYTNSVAYGQGDCVIYLSE
                     FDNFVKFSFYKLSNKNLIPFAGIAESKNSKYYFTFVLDDGKEVRISQNQTEVLGMTDN
                     IDSNELLFQIDTVNARKMLSSTNRIFNITFEKSENNLKIFETVLYSGKIDRIENFTYS
                     TDFSVNKILNI"
     gene            127387..127812
                     /gene="gp182"
     CDS             127387..127812
                     /gene="gp182"
                     /codon_start=1
                     /transl_table=11
                     /product="hypothetical protein"
                     /translation="MKNQILDYDGFLKLNEEESIDPSLASNLDVQYIDANANDVVIEA
                     LEKEFTRGDWSMKKEGVYTYSKSGEGNIFSVESIKKLTYRITYHSPEDSTAGDISKLF
                     QRYAIAEMVEWIKEMINEPVEDLENPEVYIEMDDDYTIA"
     gene            127816..128379
                     /gene="gp183"
     CDS             127816..128379
                     /gene="gp183"
                     /codon_start=1
                     /transl_table=11
                     /product="tail tube"
                     /translation="MLLNSKFNNFSIALPNDWIYKSITDRYLPFLKSELIPYATVIDF
                     INSTVQSISWPDMALDKVEQTFKNSIPSFRSGWEANRGYTRELTLSFRCTENYLNYFI
                     MKDQLERYYDTTGDLEKNGKAYLPDLMLHLLNSEGQIVMSIVYKNIVFFGLSSLELSF
                     SSNMPEFRSFDIQLAYETVELKRHFEK"
     gene            complement(128433..128537)
                     /gene="gp184"
     CDS             complement(128433..128537)
                     /gene="gp184"
                     /codon_start=1
                     /transl_table=11
                     /product="hypothetical protein"
                     /translation="MIHLKYSFQRYINMLIKQIEIESTVFYYSILYEI"
     gene            128529..130193
                     /gene="gp185"
     CDS             128529..130193
                     /gene="gp185"
                     /codon_start=1
                     /transl_table=11
                     /product="hypothetical protein"
                     /translation="MNHFYKSLSKKKQDFIDDLFDSEVIVTEKIDGTTFVAEWTNNNW
                     KFYKGRNAKEINNLSRLISGEYEPLILFFQNIYFTITDQLPNNIRFEFEYVDYYQPNL
                     IAYHREPKNKIVLHTVYIDKVRVDDINLIQSYISLLNLSPLPLVFQGKLSTEQKDKLL
                     KFLSTDETVLQKKFRKERFTRYIYNILNPELEKSYLQNELSSPIEGLVFSFKGKDKPF
                     VAKIVDPTFTEEIIDKKKNPANGWKKEMKATDRFLLDIFEYMLMNGINKFIIEYDTIK
                     KIDIISYMFLNFSYIENLCLNNDIYNELPDYLKRRLNFLNERLAPPRLARTLDEYPNV
                     QAAFINFIMTLNSDSKNVIERFPILKLIRQQMDDLLLEYDYPKFEVGEKTTNVMMGKF
                     QPFSNGHLKVAEKMYEQNGLPTFLIVVRRERPILSDKLTIKILDTLVKKEKLISGYVF
                     IDTPLIGKGIQKMRYMNFEPVLIGCGEDRKTFYEKQFDFITKNKEIRYSSLFYIQREV
                     EDISASKLRKAIFVDDQEYIDLSFPKYLHKYVEEIQNELNMNEQQG"
     gene            130177..130860
                     /gene="gp186"
     CDS             130177..130860
                     /gene="gp186"
                     /codon_start=1
                     /transl_table=11
                     /product="hypothetical protein"
                     /translation="MSNKDNEFVPVIGVDYSLNCPCFCFHKSIDDYYYIVFISAHLVG
                     SDNTKTKKLIDQLNQLPNVEIYITPIIDESSETSETKSILENTRFAFSNFKEHMNGIS
                     DVIFEGFSFMSSSSKLYQFAGSNYYMRGHFIDNDLNVHVVSPKTVKKLAGNGSADKEE
                     MLRFFLEKSKDSELKMLIQNYLDNSKAKAIAKPLDDIVDSYWISNSFELITKKQTKVK
                     KTAKKKKEK"
     gene            130863..131999
                     /gene="gp187"
     CDS             130863..131999
                     /gene="gp187"
                     /codon_start=1
                     /transl_table=11
                     /product="REFSEQ hypothetical protein (VOG15604)"
                     /translation="MAFDYLPLNTTQIDNFSDNEEINKDIKFIWNCIQYWMDYKDIEC
                     ERPLSLDKEKPKNVNIIRELDTPTFNDFLKGCTKTTFTKSLKLHYNNIIIRFGDGSRK
                     GKGKYNKGNVFEKVIFDDLNGIRNQKIEWDMLCYPDMIAGILNIVGLENFMKSEIIAT
                     GNKNSNRPIQIKDDSIIIGKNEQNIGSLIADIVIKCEDKEHNISLKFGETTAMFNSGI
                     QKLFSALQSEIPFNIDEFEKNKDTINLLKFFSIDTNKFVFIFRNFETFINDDLASVDE
                     NVEYDKTKMEDFLMSGIGYNYIMAHRLNPSHAIIYQMDEEKMREYANIQSYKIYYGGK
                     TGKGKRVTIEILTEHLKFQLQFRNKSDTKNNFPSHIVGDYRYLK"
     gene            complement(131991..132152)
                     /gene="gp188"
     CDS             complement(131991..132152)
                     /gene="gp188"
                     /codon_start=1
                     /transl_table=11
                     /product="hypothetical protein"
                     /translation="MFEFFVLNFVTLWSLLLSLNCYQFVNFLCYILLLKELFLKQLLL
                     IMYILVALF"
     gene            132186..133304
                     /gene="gp189"
     CDS             132186..133304
                     /gene="gp189"
                     /codon_start=1
                     /transl_table=11
                     /product="single strand DNA binding protein"
                     /translation="MNLDSLFDSTAFNSGLDLEQLLVADGGKRTTNIYRPSLKGSGVT
                     NYTSVLKFLPYYKDPSRLWIKKYEVFLKNADTDEQRSIACPTTIAKDEPSVLQDAFFG
                     LYNSDYAPDKHLSKEFKRRDVYYALVQVVKDKQQPELEGKIMIYQFGKKIYDKIHEIM
                     KPSNPEIEEHNPFDIINGYLFYLTIVQDGQFPNYDKSQFSAKVLPGLMIDGKEVLFKN
                     KPQEVKDYLVENTPDIDVHQYKPWDAATNKFVADVITSHLSSHQLLDKLKRKFPEVFE
                     SSGGGNTISHSNSTTTASKPRTTVAKTITEELEEDDELETFLTSEKKTTKTTKAEPVK
                     TKTKAKPAPAPIVDEDDDESYESDEDDDDIIDDDFFKL"
     gene            133388..134611
                     /gene="gp190"
     CDS             133388..134611
                     /gene="gp190"
                     /codon_start=1
                     /transl_table=11
                     /product="DNA primase"
                     /translation="MTFNLDDIFLLDTIKDIEGSSDGGIKTAKEISDEEVKELIRTFI
                     VPKLQEILNKIFGPNSPKSQIEPSEKRLNFACPFCGDSQTNPYKKRGNIFFKDLHFKC
                     FNCGTPVMGLKKFMMEFLNLETNDIYNLSIVESNISRLRTFMEEYFEDQLCLSKFEPY
                     FIDREDFKNKLKLVEAKGSSIENYLRKRNQTKFNHFLYNEYFKQIYILNLADDNHLIS
                     YIVRNLESVNIKKYGKYIIHTFQDLCDDMEIVFDLHNKVEKNIDLLDYKMDEEKTKES
                     ELDLLMKLSSIFNLYHIDFSKTVTIFEGNMDALLFPNSVAMMGANKSIPIMLENKRYF
                     LDNDATGIKNSIQRLQAGDSIFLWTKFLEDHEYLLRKKKNIKDLTDILKADKNFKLQK
                     LNNYFSDDKFDILSI"
     gene            134583..134846
                     /gene="gp191"
     CDS             134583..134846
                     /gene="gp191"
                     /codon_start=1
                     /transl_table=11
                     /product="hypothetical protein"
                     /translation="MTNSIYSLYDVPPDQLIREYKHYAFKFDSTIDNLEDILMDEELF
                     DVGEVKYAADCETNKTIYVDLQKQRKENANRTKEKRSSKKSIF"
     gene            134797..135378
                     /gene="gp192"
     CDS             134797..135378
                     /gene="gp192"
                     /codon_start=1
                     /transl_table=11
                     /product="hypothetical protein"
                     /translation="MPTEQKKKDLLKNLSSEDFNVDKVFNMKAESSKELLDKNSETET
                     DKKDGCELITEKFQIRRDDIKEELSIIRKKMRDFKEFVEVSVLCHGLRQRLLEEKFNI
                     QKLIAGNEQKTSSKKESEYIKLKTGKADNQIYLKNKIDFDISLNAKTGKLKQINDILV
                     AQKDYLEGTIKGIDNILWSLKHIIEMQKIINGM"
     gene            135327..136970
                     /gene="gp193"
     CDS             135327..136970
                     /gene="gp193"
                     /codon_start=1
                     /transl_table=11
                     /product="DNA helicase"
                     /translation="MEFKTHNRNAKNYKWNVILKFTVTSDFKNLKLVSSTEAELEQLL
                     VYFKRKAKGYRYHPLFKRGIWDGSITFFDDRKHRLSIGLWKELYNMCKKYDFDLVVTG
                     LSDYLGLKDFDPSEYIEWETEFYKDSEMKLRYYQTDTVVNFLKWKRSIAELATSAGKT
                     LILFNLFAFLKAKGYLKGQFLVIVPNISLVLQTYEAFLKYSNYKKKLDFSIQTIGGGE
                     NVIDYNSDVIIGTFQTLRTFDNSILSRVSVVCADECHGVDTVSVKDILSKCDNAVIRC
                     GLSGTTLIEKNDAASFTLQAYLGPLIISVKPKELIANNFASDVKIVQIYLKYLDEDIK
                     EQLMELTFDKKVDNGKVLRYEKKIVTTNALRKQFIINLVKSFDKNAMVLFQDVVGRYG
                     KEIYEQLKQELPTDKYEILYVSGEVSKELREEYRLRLNQRDKIRIIIASFGVFSTGID
                     VNNLHYILLAESYKSEKIIKQGIGRGMRLDENKDDVTIYDLIDDFRIKGFSKYKNFIF
                     KHSEQRLAIYRQEEFEVTKKVFDLAKEDIEAAHKKKRLL"
     gene            137001..137423
                     /gene="gp194"
     CDS             137001..137423
                     /gene="gp194"
                     /codon_start=1
                     /transl_table=11
                     /product="starvation-inducible transcriptional regulator"
                     /translation="MKKIYVKKFGDFLNEEIGSGLLEDNMDGYMIGKLFQSRDIAHLN
                     HLATESYAEHKALNEYYDGILDLTDRFAEAYQGTFGKVEITIPSSEPINMNEHLTELK
                     DDLSNYRIGYTDQTDLETIIDEMVELISTTLYKINELH"
     gene            137423..137755
                     /gene="gp195"
     CDS             137423..137755
                     /gene="gp195"
                     /codon_start=1
                     /transl_table=11
                     /product="hypothetical protein"
                     /translation="MKNIKTYSEFLLESDIPYKNSEMTIKDKNIYQSIIDENNDDLEK
                     ALNKYFHLNLDVAALGWIDKKIVFIQYLGNPNTEEIYKLEIIGSNEVKQTLLTEQEIK
                     KNQKFFKN"
     gene            137790..137951
                     /gene="gp196"
     CDS             137790..137951
                     /gene="gp196"
                     /codon_start=1
                     /transl_table=11
                     /product="hypothetical protein"
                     /translation="MNRTEFTKIVSLMNADESKRKQERKEFVKSLSEIKTDNGEPFFS
                     KKFLQKIYL"
     gene            137960..139360
                     /gene="gp197"
     CDS             137960..139360
                     /gene="gp197"
                     /codon_start=1
                     /transl_table=11
                     /product="hypothetical protein"
                     /translation="MADNGSEIISNSKKDQTIGYIVGGRGSRYPVIEINGYSISQKQI
                     RYLEINNEDILPKANCTFNINDGVFISKHFPKDGDMLSVFIRSLVKDLKPVRVDFRIT
                     HVTTSRSTGPSGDTMSITVYGEMWIPKLYASFNKAFPSMNTLQTLIEVANDLGLGFVT
                     NVTDTDLKDTMTWLSPNQTYLEFIKSVVSHSYSNEYSFFSFWFDHYYNLNFVEMNSMF
                     SIADSADTSTGIDFSLFTKDTIATEQIDYIKNKNILSNLPELKNGGNFIEKHELFNQS
                     GASAMKDGYIKNLNIFDFTTQKHVNFNIESTVTNSKTKKIALKGRPNEDIYKNEIKKT
                     WSGWNYLLPDHNIHEFYKEAAYQNRINNENINKIKFKALLSRTNLNYYSGQRVPIIIV
                     NINNEQRVNISGWKADDAKNIGFSVDRFLSGNYIIRAINLIYKNTIDPLRPSSDNIIQ
                     QEVVLSRREWTHPNFE"
     gene            139375..141465
                     /gene="gp198"
     CDS             139375..141465
                     /gene="gp198"
                     /codon_start=1
                     /transl_table=11
                     /product="hypothetical protein"
                     /translation="MIKSPNSKIRNFLSVSNSDLVKFSESHNDMLDEPTFYCFSVHFN
                     LFSDHLRNEQGVPYPGTETIPLGLLLGTDQIESAINFLRRRNLYKQSEALTEFRNMTD
                     YIQTNRPHFFQSVSGLQEIFKFPESGVPYRLKNHKIKFETLESLDNIMSFWINLYRVA
                     VYDWKYLKYNLPIDKRRFEMEITVAEFRDLYTIRQIIGTTTPPSLSANSSVVQSVLAN
                     EHSSADIYKAGQNSPATVSTPMTSEIPVIAPQPVEKEKSQYKLQSLNDYITYYKFTFP
                     KCIFDFEESFEGFGKVSNSSQSEPVAQSFSVEVEEVDEFQQYGFFEWILTSTEKFGIP
                     QSGRALQDGLKNYNEFRKNLSVLLSPLGKDIQTDIDTYINEQRALHDYNNDSNKFKDI
                     SSTIKGEAFEEWAATKAEKEARLADPANSFLQYGGNDTTGPVKTIDQKSIYDTSQVVE
                     KTAADQNWKNAYSTSIIENIDNKVLGKMDFLITPVKETIDPVILTMTEPNKKITEVNL
                     HGTEPKKTIDPVQFESAEPKKTIDQLQFDITPVKDTIDPIQFDETPFKDTIDPIKLDE
                     TPPKDTIDQLQFDVTPVKDTIDPIQLNETPPKDTIDQLQFDVTPVKDTIDQLQFDNTP
                     FKEIIDPVELTETSPKDTIEPVELVETPPKDDIDPETIKFESNKPKETINPKTIKFES
                     KEPKKTINPKNIYK"
     gene            141484..142227
                     /gene="gp199"
     CDS             141484..142227
                     /gene="gp199"
                     /codon_start=1
                     /transl_table=11
                     /product="baseplate protein"
                     /translation="MTDFKTEDLEGTFLGVVVDNKDPLYLGRCKIKIFSKFDDIEPAN
                     LPWAFPMRSTIFAKTAENADGGGGGFGSFSFPKLNTLVTVQFAGGDLYSPQYKEVEIM
                     NPEMQTLIKDDYINSQVLIMDVDEQVRIFYTQKQGLLLFHKESIINIDKDTHVKIYHS
                     GKTSYIEMVDGKVLEHADDKWSIDCDDINLGAETCTEPLAKCGPLMDMIGNLAKMIDA
                     KLPVSGAAAQTIVNASKSGICSNIVKVKS"
     gene            142328..143680
                     /gene="gp200"
     CDS             142328..143680
                     /gene="gp200"
                     /codon_start=1
                     /transl_table=11
                     /product="homing endonuclease"
                     /translation="MEQLQKIKEDSKNFRLYIYKFRSAVSKNPELIDKIKELTKFLDD
                     YYDDNEIQRLWHIFNEKLEILYCSTCKEEPVLLGNLNLIKNNVYKSDCDKCKKKKAKE
                     KRKRTCIERYGVENPSKLDIIKNKIQETCLKNNGVRSPMQSKKIRKKFKETCFKNYGV
                     ESPYLSEEIKGIIKHTMFDRYGVENPMQNHEIINRRKKTHMQKHGVENPMQLEESKNK
                     SIDTNLKKYGVAYPSQSDICKQKTLMTRLERYGSWSSEEIRNKSRQTHIERYGVSCSL
                     NNGKHLINKTEVEISTYIESLGYEVKTNDRTILKYQEIDILIPSKNIGFEFNGSYWHS
                     DKFKESTYHLDKKMEALNKNIDLYFIWDYEWNSNQEEVKINIKRILEGNVLKEETNID
                     WLSLKYIKNKDIYLTPVWSNGKIISLDENIHLYKCYNCGSVVAPEREYDKKRTVFIEK
                     "
     gene            143698..143988
                     /gene="gp201"
     CDS             143698..143988
                     /gene="gp201"
                     /codon_start=1
                     /transl_table=11
                     /product="hypothetical protein"
                     /translation="MEKNLKHVKTFTSFVNESKLNEGLNNSDCDQYIIYCRDTENQLK
                     ELIEYIAQIGNIGHSFSIVVDPNDSDYEKTFGWDGDGSDYIKELKVVQKKSE"
     gene            144068..144466
                     /gene="gp202"
     CDS             144068..144466
                     /gene="gp202"
                     /codon_start=1
                     /transl_table=11
                     /product="hypothetical protein"
                     /translation="MWIEKEVSVDFHKYIVFDMDDVREFFSAYSFDDETQKQQLEEIL
                     DSMDDSHEVKIYTNIEEDYVIVDVDLDKDDAEEILSNMSDKDLSDFLNKQLGYNYDFP
                     SINNLADEEKFGILCQMFEKYSLEELQQKL"
     gene            144472..144900
                     /gene="gp203"
     CDS             144472..144900
                     /gene="gp203"
                     /codon_start=1
                     /transl_table=11
                     /product="hypothetical protein"
                     /translation="MKIYFDWSLLLNEEQHEIDVLLTTHAMDRSRERNGLPINIKRED
                     IEELVRKSANILTKNLQGAKTFVIHGLKSNLNIVGALVRKGKEWIFKVITVMLKSHFF
                     PKAQDKYVEVYESLINDETFKIFVEDSKIPKLSKLYDNKN"
     gene            144948..145265
                     /gene="gp204"
     CDS             144948..145265
                     /gene="gp204"
                     /codon_start=1
                     /transl_table=11
                     /product="hypothetical protein"
                     /translation="MNKHVLTREEFFLNENKLNEGITETDIKNSAEGYSLYKNDEGKY
                     AFITSYFNGNNTNYEIIYRKGVWSKDVATRPSFRSTMIKKIIKELEREGYVLSDEDYA
                     PKK"
     gene            145361..145555
                     /gene="gp205"
     CDS             145361..145555
                     /gene="gp205"
                     /codon_start=1
                     /transl_table=11
                     /product="hypothetical protein"
                     /translation="MKTSNMTYQISRNCPLTSSTSSTSSTKPGSEFYCSIQNVNNNDH
                     ESYLFSGAARKINPVCFETF"
     tRNA            145741..145813
                     /product="tRNA-Gln"
     tRNA            145825..145900
                     /product="tRNA-Asn"
     gene            145893..145982
                     /gene="gp206"
     CDS             145893..145982
                     /gene="gp206"
                     /codon_start=1
                     /transl_table=11
                     /product="hypothetical protein"
                     /translation="MSQIKSRLTAKVATKSVKLLYLVQYGSIP"
     gene            146072..146785
                     /gene="gp207"
     CDS             146072..146785
                     /gene="gp207"
                     /codon_start=1
                     /transl_table=11
                     /product="Protein of unknown function (DUF559)"
                     /translation="MDEIQLCEYGCGQEAIYQSKSGKWCCSKSYNSCPTNRKKNSEGV
                     KKCYNDGRIVQKRKDEMSVDDLAKRGWSKGLTKYTDERIKRNSINSSLNMKNGITKAP
                     TGRASTTEKELIRRSKISKARTEWLKNPENHKIYGSHKRSWMEENFEKYLISNKIEYQ
                     YNRHFYNEKDKKNIFADYTFEDKKLIIELDGNQHEKTIEKDKIRDNYLKDIGYNVTRI
                     NHKEFKRRWFSSEGFLDLI"
     tRNA            146824..146897
                     /product="tRNA-Leu"
     tRNA            146906..146990
                     /product="tRNA-Leu"
     tRNA            147001..147077
                     /product="tRNA-Ile"
     tRNA            147081..147152
                     /product="tRNA-Thr"
     tRNA            147293..147375
                     /product="tRNA-Ser"
     tRNA            147382..147455
                     /product="tRNA-Gly"
     tRNA            147464..147535
                     /product="tRNA-Trp"
     tRNA            147625..147698
                     /product="tRNA-Arg"
     tRNA            147707..147780
                     /product="tRNA-Ile2"
     tRNA            147786..147860
                     /product="tRNA-Val"
     tRNA            147868..147940
                     /product="tRNA-Lys"
     tRNA            148035..148106
                     /product="tRNA-Cys"
     tRNA            148194..148266
                     /product="tRNA-Ala"
     tRNA            148274..148350
                     /product="tRNA-Asp"
     gene            148468..148734
                     /gene="gp208"
     CDS             148468..148734
                     /gene="gp208"
                     /codon_start=1
                     /transl_table=11
                     /product="hypothetical protein"
                     /translation="MLTESQNTELNNFNAAKEIALSIESKCYRKAYPIESPFYGANFP
                     ELGPVVLWKETEGHLTNAASNGKIELDKTVYFFRRVAEYTILEG"
     gene            148785..148901
                     /gene="gp209"
     CDS             148785..148901
                     /gene="gp209"
                     /codon_start=1
                     /transl_table=11
                     /product="hypothetical protein"
                     /translation="MSTKLLPVGSIKIQVDKFIYISKKNKIYVYNLLINRST"
     gene            148932..149069
                     /gene="gp210"
     CDS             148932..149069
                     /gene="gp210"
                     /codon_start=1
                     /transl_table=11
                     /product="hypothetical protein"
                     /translation="MFQGFMSYKWITCFCLISLYDKRRKITFQFKVRFLVMEQILILN
                     I"
     gene            complement(149224..149352)
                     /gene="gp211"
     CDS             complement(149224..149352)
                     /gene="gp211"
                     /codon_start=1
                     /transl_table=11
                     /product="hypothetical protein"
                     /translation="MLVFQAKLYTGIPHNAIEYNRSCSLISLVNFFVCSLSYPLNR"
     gene            149419..149721
                     /gene="gp212"
     CDS             149419..149721
                     /gene="gp212"
                     /codon_start=1
                     /transl_table=11
                     /product="Protein of unknwon function (DUF3008)"
                     /translation="MPAKSKAQQAIMGMALAYKRGETVDASTEVKELADSMSLKDLED
                     FASIKTKNLPDKVMDSIDFTKADNVQHLKTKATDIGKTKQNESRVMKFEEFMNESR"
     gene            149708..149800
                     /gene="gp213"
     CDS             149708..149800
                     /gene="gp213"
                     /codon_start=1
                     /transl_table=11
                     /product="hypothetical protein"
                     /translation="MNHDRITFMIRSILIQNWSNMDLHIHFQKI"
     gene            149797..149937
                     /gene="gp214"
     CDS             149797..149937
                     /gene="gp214"
                     /codon_start=1
                     /transl_table=11
                     /product="hypothetical protein"
                     /translation="MNTEELKNILDTAELQAKYWTKDYHFDHRVYLNACKRLKEILKN
                     KK"
     gene            complement(149948..150043)
                     /gene="gp215"
     CDS             complement(149948..150043)
                     /gene="gp215"
                     /codon_start=1
                     /transl_table=11
                     /product="hypothetical protein"
                     /translation="MSDFCLISIACLFCVKIVLTIQLKFYCREIK"
     gene            150129..150587
                     /gene="gp216"
     CDS             150129..150587
                     /gene="gp216"
                     /codon_start=1
                     /transl_table=11
                     /product="RNA polymerase sigma-70 factor"
                     /translation="MLRYISYLLKNKQDVEDTFQQTFINFYSSISDNKEINNVYAYLL
                     RIARNDIFNKFRQKRPVATEYIEEIDDRIFEQEILFDQHLISKSIEEAIQGIPEIYLE
                     SYLLREMDNFSYNEISLITDVPVGSVSVHIYRARKHVYNHIKNKTEIYSI"
     gene            150606..151046
                     /gene="gp217"
     CDS             150606..151046
                     /gene="gp217"
                     /codon_start=1
                     /transl_table=11
                     /product="hypothetical protein"
                     /translation="MARKYDDYQTTQLNETLDISNEELTELFDNLTKHIPDLEKLISK
                     RLNGMKVKLSCEMETIRGNPTFKIKSGDLKSELGKTLVNTLFKNIVIDFWGGTIVDDG
                     SIWFNPQLAYTHPGGGSNGRDFVWQSLWFKPETSEWIEGRLLTL"
     gene            151228..151533
                     /gene="gp218"
     CDS             151228..151533
                     /gene="gp218"
                     /codon_start=1
                     /transl_table=11
                     /product="hypothetical protein"
                     /translation="MLEDFLEQNTWDKNLYSYDGEEYLILDYEEAEERERENIKEYAE
                     NEIVPQVPEHLQEYFDTNSWVRDSMDSDDRGQWISQYDGYEHSLIYDDKGYYIYRMD"
     gene            151499..151609
                     /gene="gp219"
     CDS             151499..151609
                     /gene="gp219"
                     /codon_start=1
                     /transl_table=11
                     /product="hypothetical protein"
                     /translation="MIKAITFIEWTKQGRKRKVEIKNQLFSILETTYLIV"
     gene            151666..153060
                     /gene="gp220"
     CDS             151666..153060
                     /gene="gp220"
                     /codon_start=1
                     /transl_table=11
                     /product="hypothetical protein"
                     /translation="MFKKLLITLLVAISCYFTLNAEGFKNLNENYYFKTAFTYTVEDW
                     SPAMSDQFYVALSFDNGTTWQQITEITSWENPRPATKTFSYVPETIVSNALIGIFVNP
                     DDEWGTEPIDVHTINFIASSGQFTLIPSEIYNGGHYIAKTIFNPLHLPSQLTLQFSQD
                     GINWNNIEKINIANEVVYEFDNIYLVPGSVQYRYVYNETNIVVAQSDMIPVLERDTYF
                     RFKTYSGTKNLNDVVQIDWEKSENFKNVHIKVYLNDSLISATSYQSDGLFLNFPSYGH
                     WTVTGAVESTGFKIDETLLFTVDDPCNELKLENDSLTKENIRLSEANTRWLNESIKKD
                     SIMVVWSEIINELQRTITLLTEDNMKLRQYIIDSTLIQLVYREGDVTSVMAETRTEDA
                     NLITYDNNIVKFLEPFTGTTTIWIFDYTGQLIVSNCFITETVELNIESYTSGVYFIWV
                     LNNNEYKLYKFIKA"
     gene            153094..153330
                     /gene="gp221"
     CDS             153094..153330
                     /gene="gp221"
                     /codon_start=1
                     /transl_table=11
                     /product="hypothetical protein"
                     /translation="MGPKEVPYFKKYKRIKIMLEQKFAEIDKLYEDFKTNHLQYVSKG
                     TKAAEARARKALGDIKKLVTEYRKESVEAVKKED"
     gene            153468..153845
                     /gene="gp222"
     CDS             153468..153845
                     /gene="gp222"
                     /codon_start=1
                     /transl_table=11
                     /product="hypothetical protein"
                     /translation="MNNVKSYNEFNQLNEEHQRITWGEEKVYDFTGTPEEFVRKYRNT
                     KDGVDIFFTNDGQATVTKRSYNLTAHGSKSDQKYIKDQDVKYVWGSYEDEFWTPEDYK
                     KMLGGVYYGKNSRYKTLSVNQLN"
     gene            153877..154512
                     /gene="gp223"
     CDS             153877..154512
                     /gene="gp223"
                     /codon_start=1
                     /transl_table=11
                     /product="hypothetical protein"
                     /translation="MKKGTIIYFGGYKSPPEANKSNFNKFEIIKEYFSAMNVVRFDQT
                     FNIEKDLDKLDKIIKKADPNSLYFISSSLGVIPALYCYYIFDRPLVAINPSYFPEETL
                     EGIITDDELTACYQLRTENGMMCFSSNKHNSKIGVYVASDDERVKDYQIQHFDSLFSK
                     DIGIIDISETGGHLYTCLPDKLLDIRMTLMKNDIGNEDRFQVDNETYTKEK"
     gene            154521..155108
                     /gene="gp224"
     CDS             154521..155108
                     /gene="gp224"
                     /codon_start=1
                     /transl_table=11
                     /product="hypothetical protein"
                     /translation="MIKILSDVLNEKFINWFPQEDPDGKMTTEYADALANMIDISYAP
                     IGGFKHGHYDIKEFIDDCSLIKIYKSNGVPAAFRASKDKYGRKAICSGTNGTMAGKHG
                     LYLIFKEDIKFCRAWAEVNDKLEYIFCKKFGAERIPNEMVEELIEKEIVKDPDGFHYQ
                     RMIGGQMHRKVIITGSSDQLVAKLQKVKMMKDNKF"
     gene            155160..155900
                     /gene="gp225"
     CDS             155160..155900
                     /gene="gp225"
                     /codon_start=1
                     /transl_table=11
                     /product="hypothetical protein"
                     /translation="MQRTKKFNEFALNESSFDVKWEDDKTTESAVISRLKKYKFHAVP
                     KPVDITIESIKAEVTEGEEDYEYTIVLSNGHTIMAQGHKPTGSKKPEYDTLIIFTGKN
                     LTKPAANFNTNNLSGYFKGKPCIEWGLDVYEDWFNNLFGGVNESKKSNSYSSLNESND
                     WGKLIPFKDVKPEMIAMDYGDKPWVVIAKETGNNFNRIKRYDTGTVEEYLDELDYDEL
                     VSIELIACKNNSETVVWIYGDEGAACYK"
     gene            155904..156407
                     /gene="gp226"
     CDS             155904..156407
                     /gene="gp226"
                     /codon_start=1
                     /transl_table=11
                     /product="hypothetical protein"
                     /translation="MKKFSERIKLFERNEHNILDSFKEGMLVVYQGDIYQIFKHTIST
                     HHHPGLYMIPRGNTKKDVSISLESNYEKVLILAKDSKSFDNHRGPRTPYVTEFNQFNF
                     GGKINDNIGGYTINVAEGAPIILSRIYPDGDDIYFYAYFELDLTYVSKISGYRTKQEA
                     IKDGWKL"
     gene            156498..156653
                     /gene="gp227"
     CDS             156498..156653
                     /gene="gp227"
                     /codon_start=1
                     /transl_table=11
                     /product="hypothetical protein"
                     /translation="MDLIVFVIYRCLDGIGSHHYLIFFVEKISIVLVLKTIYSCIHET
                     AKRLDLY"
     gene            complement(156604..156768)
                     /gene="gp228"
     CDS             complement(156604..156768)
                     /gene="gp228"
                     /codon_start=1
                     /transl_table=11
                     /product="hypothetical protein"
                     /translation="MFITANGTKINADLNGAINILRKVAGDKEQIIKFVQTQSSRGQV
                     VWPFHVCMNK"
     gene            complement(156785..157852)
                     /gene="gp229"
     CDS             complement(156785..157852)
                     /gene="gp229"
                     /codon_start=1
                     /transl_table=11
                     /product="transposase"
                     /translation="MVQVEQHIVKKSNIRKSDWQVIDHLAFLSKNLYNTCLWTIKNHF
                     EATGKWMRYNEMYRKFYDEQNPAFFALPAATAQQIMMLMDKNMKSYFALLKMYRKNKK
                     LLNGCPQFPKYKDSVNGRNVVIFTSIQARLQKDETINFPKKTDLRPLKTKIPAGSLKQ
                     VRIVPQSSCYIIEVVYEKEVVQAFPPNDSWLSIDLGVNNLMTCFDTVSNKPTIVNGKP
                     LKSINQFYNKKHAKLQSQLQKQYPKRHKSKKLNKLTTKRNRKIKDYLHKSSRFVVNYC
                     LEAGISNIVVGYNAEWKQNVQLGSRTNQNFVQIPFLTLINQIEYKAALLGITVVRNEE
                     SYTSKCSAMDLEPVKKHDILR"
     gene            157981..158457
                     /gene="gp230"
     CDS             157981..158457
                     /gene="gp230"
                     /codon_start=1
                     /transl_table=11
                     /product="hypothetical protein"
                     /translation="MQPLKHIKTYSNFLNEENETVMSSDAIRTTMFKLQKRLDPIYKK
                     LVDKELLKNYESNINQYNDGWELVPYTRFDKNTLYRFNQEIAEYIDTVHTIYIYPDDW
                     FDDDLQEGNPTKLDVAWFKNDTNRYELLPVKSKSDIKPRIRAIENEFIKQIKNLKN"
     gene            158613..159089
                     /gene="gp231"
     CDS             158613..159089
                     /gene="gp231"
                     /codon_start=1
                     /transl_table=11
                     /product="hypothetical protein"
                     /translation="MEKQVISLNKNSKLINACKKNGLPLIKPSGKFNGYGYERLPMAV
                     IITQETELEKFYELIKQCSTETLPTKKSDEELATEWAKRLSVLSQTPLSNCLEIACNK
                     LNCHKQSIAVLMNEDSIHPSMQRNKIIKQLKQENPFTKIKDAEHANIIVSAFRNSY"
     gene            159121..159345
                     /gene="gp232"
     CDS             159121..159345
                     /gene="gp232"
                     /codon_start=1
                     /transl_table=11
                     /product="hypothetical protein"
                     /translation="MKKIDQLLTISGDKFVFPEYYSHDDRMMWKIENIWTNYAKDMLV
                     LCEFERDFDEVLTLAIETITKQKKLFFGEE"
     gene            159348..159542
                     /gene="gp233"
     CDS             159348..159542
                     /gene="gp233"
                     /codon_start=1
                     /transl_table=11
                     /product="hypothetical protein"
                     /translation="MAGIDAFRMKECIERLKMYGEDDTCERLKLIWNWIKVEFICFKE
                     FEFLINWLNDRRNQKWDKDL"
     gene            159524..159715
                     /gene="gp234"
     CDS             159524..159715
                     /gene="gp234"
                     /codon_start=1
                     /transl_table=11
                     /product="hypothetical protein"
                     /translation="MGQRFIIDYKKDRFIDNEYYIGYDWLIMDSSGYYTDPMAYCDTE
                     LSARELCSSMNLTFEEYSE"
     gene            159721..159915
                     /gene="gp235"
     CDS             159721..159915
                     /gene="gp235"
                     /codon_start=1
                     /transl_table=11
                     /product="hypothetical protein"
                     /translation="MKKFKIIIENSSVCHPACEGKQRSEDGYKFNCIFFENIELKKYY
                     DSEDMYMDVLRCDKCKKYFK"
     gene            159988..160521
                     /gene="gp236"
     CDS             159988..160521
                     /gene="gp236"
                     /codon_start=1
                     /transl_table=11
                     /product="hypothetical protein"
                     /translation="MKKHTVPYYTRKNDKVYLVIPSVKINDYRHKHELTIYIEEKQVY
                     SGELWTKNNNMSVKREFELNELLKNQYSIKVRVLMSEDDEIFFDSDASYDPAKFGMVS
                     LHREFIIFNDKKEIFTCNNKPTNYFIYSLNFDAFIVVPKEVTLIGKHLYNIYPKDGEN
                     LIGEKASVFFRSYGFEN"
     gene            160511..160948
                     /gene="gp237"
     CDS             160511..160948
                     /gene="gp237"
                     /codon_start=1
                     /transl_table=11
                     /product="REFSEQ hypothetical protein (VOG15604)"
                     /translation="MKIKEKYKIAKEAKVGEVCICPSCGTKFIKTNYQQAFCKSRSGT
                     KCKDKYWNLVTPEKKCNTTRISPASLSYVASQDVIREARQNIKEESYYGTFKGKYTSE
                     GYKMFIKSDGTYTAVDEYDEPVYDGIIGIDDPGDSEYWDHKDF"
     gene            160954..161241
                     /gene="gp238"
     CDS             160954..161241
                     /gene="gp238"
                     /codon_start=1
                     /transl_table=11
                     /product="hypothetical protein"
                     /translation="METEDERIDKQYYIDTYGKVVKIKNNQTDEIVSIHYAIAKENFP
                     ELEYPEDFVMEKLGWIKIGSLGGPPVSIKKEPTQAQINKLDILGLYNMLHI"
     gene            161285..161539
                     /gene="gp239"
     CDS             161285..161539
                     /gene="gp239"
                     /codon_start=1
                     /transl_table=11
                     /product="hypothetical protein"
                     /translation="MNNKRTVEVLKDDIWIKTEMSLLKKGDKFKLYEPDGEQVRDLRI
                     NEYVYEFEAASNPYYSANGGDPCSSNNDDGEVEDYWINIV"
     gene            161566..161700
                     /gene="gp240"
     CDS             161566..161700
                     /gene="gp240"
                     /codon_start=1
                     /transl_table=11
                     /product="hypothetical protein"
                     /translation="MFLKKSKRLPAKERFENFTYEWRKNSKPFKFLKWLNNFCMKHGI
                     "
     gene            161701..162093
                     /gene="gp241"
     CDS             161701..162093
                     /gene="gp241"
                     /codon_start=1
                     /transl_table=11
                     /product="hypothetical protein"
                     /translation="MKNKEIKVVAKVTNESITNLDKISGIKKEISKAINDAFETTEVK
                     IVIEKLSIMDIIEEINKCEYCDPAEHVYDAIKYLQLHLDKDDYMDYIHNAIWGLTNSS
                     VIPYDDKLGKQIERLKEVYERLKKLNEK"
     gene            162083..162433
                     /gene="gp242"
     CDS             162083..162433
                     /gene="gp242"
                     /codon_start=1
                     /transl_table=11
                     /product="hypothetical protein"
                     /translation="MKNKEIEVLVKSYIEDDPDYYVVRYRPKHKTFLGRMLIHESWRD
                     IYKVLNHGRLYASKVDMPTLFSDYDEALEYAKKIKANPELIEQHNQEQQEICKQRNTE
                     REKRIAEARRCTII"
     gene            162447..162629
                     /gene="gp243"
     CDS             162447..162629
                     /gene="gp243"
                     /codon_start=1
                     /transl_table=11
                     /product="hypothetical protein"
                     /translation="MSDDKRIMTIKLKDDKFEVQTEFPYHTISSLDTKFDMNTVDMIF
                     EQLERHLEDLNSGNLK"
     gene            162732..163532
                     /gene="gp244"
     CDS             162732..163532
                     /gene="gp244"
                     /codon_start=1
                     /transl_table=11
                     /product="hypothetical protein"
                     /translation="MNRIYEKYKSDLKEVIHNNTEQIPTGSTDPNRMMSKQCYRYTSV
                     TDQQVFMSLFSNIQVNFNKVAFKNLEIGQAYVTNPFLNEKEFGTKTGEDEVMIATDTY
                     KIRYKVNPNEKERRYYPIVFNKVYDPDFDIINYPCIKMFETENDVLTETQLCIASNIN
                     QPNGFVFYGNDSFMINRIIDKKLYFSSLSEVKNIVQITPVYYKHLKNSDIFFIPGKDK
                     NDILNYHICQKNKKMARDKNFHCNGRGSISQSKSINDHLVVFKFTFKF"
     gene            163542..163982
                     /gene="gp245"
     CDS             163542..163982
                     /gene="gp245"
                     /codon_start=1
                     /transl_table=11
                     /product="hypothetical protein"
                     /translation="MKKKVFLGGTWNDSTWRDELIPLLKIDYFNPVVEDWTEECMEEE
                     RLQRKICDYVLYCITPLMKGVYSIAEVIDDSNKRPEKTIFCFLYKEPRNFRPKFDDAQ
                     MKSLNEVGKMVERNGGKYFKNLYDVADYLNGAIPKLSNSKFVGK"
     gene            163985..164353
                     /gene="gp246"
     CDS             163985..164353
                     /gene="gp246"
                     /codon_start=1
                     /transl_table=11
                     /product="hypothetical protein"
                     /translation="MEQLLLHLFGDYILQNNAVGTRKKEKSLTGLMYCIFHCITYAIP
                     FLLITNWKACLAIAIGHFLIDRWYVVSAFISIKNLERDGSNLGFPVETPPWMSTWLYI
                     IQDNTLHLIWNYFVILYIGN"
     gene            164355..164540
                     /gene="gp247"
     CDS             164355..164540
                     /gene="gp247"
                     /codon_start=1
                     /transl_table=11
                     /product="hypothetical protein"
                     /translation="MSELEIHEALRQIANVLKTVPVDPYTQHYYFDIYFLEAIQSKHR
                     LLSLEEIDSVLTILAEF"
     gene            164542..164745
                     /gene="gp248"
     CDS             164542..164745
                     /gene="gp248"
                     /codon_start=1
                     /transl_table=11
                     /product="hypothetical protein"
                     /translation="MKVLVAIEYFEIAIDDSDHTKCSEECDYFQKYEVFPDYYCEYFD
                     SLIDADRISLKRMLFKNYLFMLT"
     gene            complement(164724..165983)
                     /gene="gp249"
     CDS             complement(164724..165983)
                     /gene="gp249"
                     /codon_start=1
                     /transl_table=11
                     /product="transposase"
                     /translation="MVQVEQHIVKKSNSSDWQVIDHLALLSKNLYNTCLWTIKNHFEA
                     TGKWMRYNEMYRKFYDEKNPSFIALPAATAQQIMMVMDRNMKSYFALLKMYRKNKKSL
                     NGCPKFPKYKDSIKGRNIIIFTAENQAKLQKDGTITFPKKTGLRPLTTKIPAGSLKQV
                     RIVPQSSCYVIEVIYEKEVVQAFPENDSWLSIDLGINNLMTCFDTVSSKPTIITGKPL
                     KSINQFYNKKHAKLQSILQKQYPKRHKSKKLNKLTIKRNRKIKDYLHKSSRFVVNYCL
                     ESGISNIAIGYNAEWKQNVSLGSRINQNFVQIPFLTLINQIEYKAALLGISVTRNEES
                     YTSKCSAIDLEPVEKHDVYAGERKKRGMFISAKGTKINADLNGAINILRKVAGDKEPV
                     MTVVKQWVQTQSSRGQVVWPFHVNMNK"
     gene            166125..166541
                     /gene="gp250"
     CDS             166125..166541
                     /gene="gp250"
                     /codon_start=1
                     /transl_table=11
                     /product="hypothetical protein"
                     /translation="MIPKFKDYQKLNETAQFSVSYEQEDEKVRKDMQRYEEHFANKYN
                     LAVSPITISKITGTFMDDWMELEVHLNDMFGTWIYFTNNESTKFSNYVVENIFGVFPY
                     NDVANKIFKKSEGKSYTEFMMEVFEEWLADKNKKRR"
     gene            166589..166900
                     /gene="gp251"
     CDS             166589..166900
                     /gene="gp251"
                     /codon_start=1
                     /transl_table=11
                     /product="two-component system, sensor histidine kinase
                     and response regulator"
                     /translation="MYIKEVLKYEKYKLLLAWDGIEAVKLCEDTNIDLILMDMKMPVM
                     DGYKATNEIKKIKPEIPVIAQTAFAFAKDKQQALDAGCVDWISKPFSPDELLNMIKKY
                     I"
     gene            167022..167114
                     /gene="gp252"
     CDS             167022..167114
                     /gene="gp252"
                     /codon_start=1
                     /transl_table=11
                     /product="hypothetical protein"
                     /translation="MIEYRYSYKTIFICYNNVFIVQWIVITEKL"
     gene            167161..167415
                     /gene="gp253"
     CDS             167161..167415
                     /gene="gp253"
                     /codon_start=1
                     /transl_table=11
                     /product="hypothetical protein"
                     /translation="MINRERISKMKAKFKKRWKLWMVDEFNRKHTEPKGIAPWTPYGL
                     KNHSTLCSCDGCRAEEYNRNEQKKINKLIETEEFDSVEEK"
     gene            167418..167522
                     /gene="gp254"
     CDS             167418..167522
                     /gene="gp254"
                     /codon_start=1
                     /transl_table=11
                     /product="hypothetical protein"
                     /translation="MDKEFEKSEVAFERIQNNDGTETFRATFPTNILD"
     gene            167560..167970
                     /gene="gp255"
     CDS             167560..167970
                     /gene="gp255"
                     /codon_start=1
                     /transl_table=11
                     /product="hypothetical protein"
                     /translation="MTIEEKINQIIPYQCSNFITYPLEEEGDYRPTVNIWQIYKKIED
                     IPNPSIFWDKKHFVDITNSTDVHKMNVENAIKCLTENVSTSDEDFFSDEVDCYHVEFS
                     IFNDGDAIDTSEYNLGDMMDKAMEIINYKKENLK"
     gene            167967..168086
                     /gene="gp256"
     CDS             167967..168086
                     /gene="gp256"
                     /codon_start=1
                     /transl_table=11
                     /product="hypothetical protein"
                     /translation="MKYRKKPVIIDAVRLDSSQLTIRECLMFMGQYVALDYMT"
     gene            168132..168269
                     /gene="gp257"
     CDS             168132..168269
                     /gene="gp257"
                     /codon_start=1
                     /transl_table=11
                     /product="hypothetical protein"
                     /translation="MEIKTLEGTMKANFGDYIIKGVQGEFYPRKPDIFEQTYEKVEEN
                     E"
     gene            168262..168861
                     /gene="gp258"
     CDS             168262..168861
                     /gene="gp258"
                     /codon_start=1
                     /transl_table=11
                     /product="hypothetical protein"
                     /translation="MNKQNKEMIPDIKIGDTLMVKMSDDRVEEYYVSGKNDSAFLWLN
                     NGYDNSVTFYVLLNNKYPLIMGIKPKSQTLIDHELKEEIRIKKQNELWSEIILHSYIV
                     FRRTTLNGPYIPPSLSTFEGRVTTLNDYSMKVKYINEYFENDFLRKLKTNDTYVLSGT
                     KINTIPTYFNEIFTYEDIIKNNIELVDVVNHLDENSIDE"
     gene            168854..169423
                     /gene="gp259"
     CDS             168854..169423
                     /gene="gp259"
                     /codon_start=1
                     /transl_table=11
                     /product="hypothetical protein"
                     /translation="MNKKKEIENLRKENGLLIKENADLQKKVDLFIHEKNSLIEEILK
                     SLKPGNRLVMSNPVITYMNDPWQLGTPFRNAQVYTVVKVFDKSFFVKDENGKESLILF
                     MNIRNGRIEIFEVLPPEEEIPVVRCPSLGLPRIPFEIEIVPGIDGPLTGPTGDQGPSG
                     RKPLEWETTITISSTDNDFKWMNINETKS"
     gene            169407..170477
                     /gene="gp260"
     CDS             169407..170477
                     /gene="gp260"
                     /codon_start=1
                     /transl_table=11
                     /product="RNA ligase"
                     /translation="MKLNPNQIEKLNKHIKDGYIRFQTNETGDLFIYNYTNQTQYEQN
                     WDEMTMMCRGLILDKDYNIVARSFDKFFNYEELVNKGKDIPNLPYEISDKIDGSMIIA
                     FYWKMQWCTATRGSFNSDQAKKAESLLFEKYVHNLFKMDPSKSYIFEILFPENRIVCD
                     YRDKEELVLLTIIDPETGKDCQDVRNLSFIRPIVYHDCDYKTIRDKVDGTNAEGYVVK
                     FLNGFRMKIKYAEYCRLHKLMCGINERRIWELLSNNESIDYILENVPDEFYDWVKKVI
                     KDLNDKYKRIELFTNKIFWDISDWPDSTRKEKALYIMKYHKEFSSIIFKMMDGHEYRS
                     LIWKLIKPKAEKPFHQRNLDAE"
     gene            170489..170752
                     /gene="gp261"
     CDS             170489..170752
                     /gene="gp261"
                     /codon_start=1
                     /transl_table=11
                     /product="hypothetical protein"
                     /translation="MIDLSKYSNGLDMNQFERIESISYHDYYIDKRQVDKRGSELLFA
                     HNDVFDEDITEWYLMDGWNSYFLGISGIDNKLIRMTEQEFNGN"
     gene            170756..170884
                     /gene="gp262"
     CDS             170756..170884
                     /gene="gp262"
                     /codon_start=1
                     /transl_table=11
                     /product="hypothetical protein"
                     /translation="MEWISRQEKLRCQYISHITPSEITKLRRHFLLFPTKVNGKIK"
     gene            170894..171070
                     /gene="gp263"
     CDS             170894..171070
                     /gene="gp263"
                     /codon_start=1
                     /transl_table=11
                     /product="hypothetical protein"
                     /translation="MTAKYEIKSYHSDRVPTASDHRHYRWKFVGWDGEEEACVDPFAY
                     NGDDYEDDDYDEDE"
     gene            171070..171330
                     /gene="gp264"
     CDS             171070..171330
                     /gene="gp264"
                     /codon_start=1
                     /transl_table=11
                     /product="hypothetical protein"
                     /translation="MKWITKQNKLRNLYYELPKLTKRIRIKKKFLLFPLCLEGETRWL
                     CLASVIQELSKRKLSTMNLYDDWKKVGYDGYHYYWEDKKWNG"
     gene            171318..171551
                     /gene="gp265"
     CDS             171318..171551
                     /gene="gp265"
                     /codon_start=1
                     /transl_table=11
                     /product="hypothetical protein"
                     /translation="MERINRKERIDAIQREATSLWFMVADNNDKLCGHPGISGPSSDP
                     NIPWSLEYGTLLGTIGTLQEVCEKIKQELYTKN"
     gene            171611..172039
                     /gene="gp266"
     CDS             171611..172039
                     /gene="gp266"
                     /codon_start=1
                     /transl_table=11
                     /product="hypothetical protein"
                     /translation="MADLSWAVKKTINDKKVIILVDYYGNGRLIIDDMCIMVYDGCFQ
                     HGNRLLKYGWTFCTEKDDPEAIIQRGNYKGGVHMCDKLGDVVQVKGIPGPKMTVSRIQ
                     SDSDDEFFNENLQCLWFDTNAILYKETFHCDILEHVFIRR"
     gene            172051..172344
                     /gene="gp267"
     CDS             172051..172344
                     /gene="gp267"
                     /codon_start=1
                     /transl_table=11
                     /product="hypothetical protein"
                     /translation="MSKLTEYENTEKIKPKLQIISEIASRAESLQIQHTSVLSLMMDI
                     ALAYLEFDLKLDELLVADDFNFVHDISGIQNNINRETATFINGFVPRFASTGV"
     gene            172346..172714
                     /gene="gp268"
     CDS             172346..172714
                     /gene="gp268"
                     /codon_start=1
                     /transl_table=11
                     /product="hypothetical protein"
                     /translation="MDKFITIGQVNFSALKIGLPFKAVPSDTNIKIKMTIDTFWSTLE
                     KEIVEVKEDFIVYFLEKINPDRFDVRKQHVIDICSEYHVVDINSNRSVYSSQFEHNAR
                     IINRLLNEENNKSTIKFVCE"
     gene            172718..173185
                     /gene="gp269"
     CDS             172718..173185
                     /gene="gp269"
                     /codon_start=1
                     /transl_table=11
                     /product="hypothetical protein"
                     /translation="MFIWICIFIIFIAALLITLKLTDDFGMAVLSGVVFGFTVGTVIG
                     IMISLAADKDTVKRSVKYELMKMKDIEGNDQYFGNGDGLNEGLYKVLIVKNDFETIRY
                     IDKSETNFKISGAKYLLIKYWIEYPKTTRNMIFKCGFEPKYEKYIIVLPKESK"
     gene            173252..173710
                     /gene="gp270"
     CDS             173252..173710
                     /gene="gp270"
                     /codon_start=1
                     /transl_table=11
                     /product="hypothetical protein"
                     /translation="MLVWILIIGVAVIFGLISYIADDTFGFAALTGALCGAILYFFVM
                     FLFVKPDYTYHYDKYELAEVPSKGTPCLLVTDEYKYRIALNGKDYIRSLQLRKDDKVR
                     IYYRKGNKGYFIKQWREIANTTYNKFCGCWIMENQMFLKMKIVLPLDNLK"
     gene            173707..174282
                     /gene="gp271"
     CDS             173707..174282
                     /gene="gp271"
                     /codon_start=1
                     /transl_table=11
                     /product="hypothetical protein"
                     /translation="MTLPLICIASAVIIAIVSTLIYEYRTNDIVLKKENILYLLFAKF
                     VMSAFGFLIGIVTYGIICMNIPPDIKTAYNYENIELLKDNSQVEGSFRSGLFFASGVI
                     GEEMYYVMYVKTHNGFTLKKIKCSEATVVYTKTTPRIVTKGMTYKNTEHNRFFDYDRF
                     FDDSHWIHDKIKYIIEVPFGTITNDYKLDGE"
     gene            174272..174385
                     /gene="gp272"
     CDS             174272..174385
                     /gene="gp272"
                     /codon_start=1
                     /transl_table=11
                     /product="hypothetical protein"
                     /translation="MENKIAKNNYTTGSPSKWKDHMGVRILEKQSGLDQNQ"
     gene            174402..175268
                     /gene="gp273"
     CDS             174402..175268
                     /gene="gp273"
                     /codon_start=1
                     /transl_table=11
                     /product="polynucleotide kinase"
                     /translation="MCHASKFSKQNEKMIIEIRDQIILKALSEGLSVIVDDTNFEDKH
                     YHHIYGLVRDLIEAGQLVIEVKFFEVSLDEALKRNSLREKKVPESVITSMYTKYIEKK
                     TQQEIADTLNKDTFITPYVWQDPDMPKTIIVDIDGTVAIRKDRGPFDWCKVYNDDINQ
                     PVVDIVIRYAATHQIIFMSGRDEVCRSETERWIIQKMFNLENVKRVFPDYTAQDEKYR
                     MLRANMLMKNLQLFMRPKNDRRKDSIVKMELFEQVRKQSYIDFILDDRNSVVKMWRDA
                     GYLCLQVQYGDF"
     gene            175277..176506
                     /gene="gp274"
     CDS             175277..176506
                     /gene="gp274"
                     /codon_start=1
                     /transl_table=11
                     /product="ATPase family"
                     /translation="MAERLKPKEKSIGQKILRKEELEELISTIPQKMVNYKQIPRYEG
                     NDGGNYNHPMFSSTYYFIREHKQFPFEYNFHWHYNLITIIQDLKINYPDIKCIFNRSS
                     EGNIERTYFISFELKEKLYIDIEYYLYKTKEPETCFSCVVYDVSLNDEVENIKNIYKK
                     HREVKNTVTADVGIVTANNIGFIVRNFNIMKNIGPFTNLDLHYGNGFEQYYKDLKNLI
                     KNNTKGLVIFHGFPGTGKTYCIKNLIKDLSQDDKRFLYVSADMVVNIMRPDFITFIMD
                     YAQEDDKKNLISIIEDAEPLLHSRDNGGGDGVSNILNLSDGILNDMLGFQVIATFNTE
                     HKLDSALLRSGRLLSKKEFSKIPVDRAKKLIDVLGIDMPVTKQITLSDIYSFKNTFEV
                     LRHETDEIEEENNKYML"
     gene            176525..176755
                     /gene="gp275"
     CDS             176525..176755
                     /gene="gp275"
                     /codon_start=1
                     /transl_table=11
                     /product="hypothetical protein"
                     /translation="MREKMKCLVPSCKNHADGGHGQFIECIDNWTGEKTSGWICQPCF
                     DSMAQSGYTRSKSAVRLHILQDFVQEIQQRTI"
     gene            176752..177036
                     /gene="gp276"
     CDS             176752..177036
                     /gene="gp276"
                     /codon_start=1
                     /transl_table=11
                     /product="hypothetical protein"
                     /translation="MTKSHRQECKNNPACHNYSVDIEHCTKLKDMIYDAYEQTTWYLE
                     YDNPFDLPKELKLKVMSHLFFNFTFEDFGRSEIAKSMIQIFNYNGQKIQI"
     gene            177098..177409
                     /gene="gp277"
     CDS             177098..177409
                     /gene="gp277"
                     /codon_start=1
                     /transl_table=11
                     /product="hypothetical protein"
                     /translation="MNILSFELTMPNCGSWNGVWTGAKNLHFVFRKVEKKVVDRVLNG
                     KEEANFYYRWDDGWGANIQVKKCDSATATKIKKKSNGIMGYDWMVDSIIKNGKIIIEK
                     D"
     gene            177412..178506
                     /gene="gp278"
     CDS             177412..178506
                     /gene="gp278"
                     /codon_start=1
                     /transl_table=11
                     /product="RNA ligase"
                     /translation="MSIFSVPCVTVQTVEKHPNADSLDIITFNEIGWTCIDKLGKRSI
                     GEKVVYVPVDSLVPVNRPEFEFLVKDARLNGMARIKTIKLRQIFSQGLIVDAPENAEV
                     GEDYADHFGIIKYEPPEEGQMNSPRGGKNWPAWAEKSDAERYQNVIRILEPLKDMKWY
                     ATMKMDGTSASYMIDFLEDEENQRIICSRNLDITKNETSFYHEVEKKYNIFGRMLVNF
                     KYCTTNMLYESINGILDDYGKIEKLVLQGEICGPGIQKNRMGLTEKKFYAFDIYIVSE
                     KYVGFIDYDKFIRFLWMCDIETVPRLFIDKLPSLEEGLKISNELKYPNDHPAEGVVYV
                     ACPTINNIRGLGRAKVKILSQVYDLKINKD"
     gene            178509..178721
                     /gene="gp279"
     CDS             178509..178721
                     /gene="gp279"
                     /codon_start=1
                     /transl_table=11
                     /product="hypothetical protein"
                     /translation="MSIERLLEGLNIINKYVHEWKTKHNGDSGVVAEHVQLWIGCYEM
                     VTDEKDIKRLEELDWFEDENSWSCYV"
     gene            178749..179438
                     /gene="gp280"
     CDS             178749..179438
                     /gene="gp280"
                     /codon_start=1
                     /transl_table=11
                     /product="metallo-phosphoesterase"
                     /translation="MIYVGDIHGKFLTFIELIKNCQNETIIQVGDIGVGFVSDIYDHL
                     DIINLKRLSDCLVENHCLLYVVRGNHDNPAYWSGGASDYPNICFVDDYTKLTIEGKVV
                     LFVGGGISLDRKSRIPDVSWWKNETIKRIPKNFDCSCDILVTHVPTPMYFAKIPSSIV
                     LDYWLTKDEKLAKDLISERKLIEKIYSQSNCKWWVSGHFHQSDRNYTEQCNFINLDEL
                     EIFEIREDDER"
     gene            179428..179802
                     /gene="gp281"
     CDS             179428..179802
                     /gene="gp281"
                     /codon_start=1
                     /transl_table=11
                     /product="hypothetical protein"
                     /translation="MKDKIFNENVIVHEDGEFFDFGISPITASLYGKKAEDIVEVEMK
                     ISENQEILENEKDIPTSDYWGWYDFEREGFTMIYNKRFILNMCFPYGIKSSEDAGKGK
                     AYRLDIWRKNENNKQAKQRAKE"
     gene            179888..180283
                     /gene="gp282"
     CDS             179888..180283
                     /gene="gp282"
                     /codon_start=1
                     /transl_table=11
                     /product="hypothetical protein"
                     /translation="MKEQKRIQLIGHIESTRILNEKKFKSAKKMLQGIYPEAVIADPF
                     EFINKPELVHNNQKQIYFEYIKYIVQIMIDKNINYIFDVDIYENEDDVKRPNEKKIMR
                     AFAKDFGIKELLKDKKTIQEIVEAAKANI"
     gene            180300..180752
                     /gene="gp283"
     CDS             180300..180752
                     /gene="gp283"
                     /codon_start=1
                     /transl_table=11
                     /product="hypothetical protein"
                     /translation="MNVLKFKEFLNEVYLKEIEPSTDTQLIRDYLLDLKNFKLRHSND
                     CFIIVNVKNLLHIHAETDPEFVVDRNMSLGGRIQGYIDFVSRIVNLPKQDKKDWLLEA
                     PLIDLKGKDGISYSDGRHRTKAMEELGCLEIVVEVSKKEKQAIEKLLK"
     gene            180758..181657
                     /gene="gp284"
     CDS             180758..181657
                     /gene="gp284"
                     /codon_start=1
                     /transl_table=11
                     /product="hypothetical protein"
                     /translation="MSRIFNFSEFVIESMKIKKQFLTEPTIDFLNSWMEGSTRALREY
                     TRRVDSELRHFSKNLSSMKLMRGYKFKTESDLRDFFGTDLSKLKRGTKVKIKHKSPTS
                     WTKSPTVAKQFANPKYDSLEKRWVDNTEFLDNDYEEGDLIGIGVLVFYVARPEEILVD
                     LTNLDFYDEGEDEVVLLGGEYDVTIMSLDSYIFSIENGEVEAEVDLDIMDSEWKKERK
                     ILDYLKADIKSSYSDIENIKKMILIMDSDFAVAVLESFPMNNDLKKFISDNSKNIQKG
                     HLKYFTISGTLDMIQSMINMFVK"
     gene            181669..181875
                     /gene="gp285"
     CDS             181669..181875
                     /gene="gp285"
                     /codon_start=1
                     /transl_table=11
                     /product="hypothetical protein"
                     /translation="MEYLNEADDEQEVYQQKMAVLIDSCSKSILSQMVWSYAELMGSQ
                     DYKEAYEFLKEEVKGAKRLVKNNK"
     gene            181880..182383
                     /gene="gp286"
     CDS             181880..182383
                     /gene="gp286"
                     /codon_start=1
                     /transl_table=11
                     /product="hypothetical protein"
                     /translation="MKSLADFINENKQVGVLYHHTTIDNLLKILESDILKVSYNHGTI
                     SFTRDKNAIKTIASEYPVRLEIDGDKLSNNYKIEPFQYDYSGTSLNGRKVRDEMEEQV
                     FKDIKQLHKYIIVVNLYENQSEDEISDFSENWWEEHFDIDYEENFNGLYELLVSNFKD
                     IKFKNNK"
     gene            182386..182970
                     /gene="gp287"
     CDS             182386..182970
                     /gene="gp287"
                     /codon_start=1
                     /transl_table=11
                     /product="hypothetical protein"
                     /translation="MKVLKFCEFINESRLDNKLIKYTETTKKLFASFQKSNKQTREMK
                     KLISEFYELDIKIKKFTKEQEPLKAEVKKLGTDFFDVGDEFMTRVIQLEEFAVTFSAE
                     SESKKVNYEKLFKAIYEKLTPKLKKIADELIEECTTTVRTVSKLSSVKKDTVDEGIAD
                     IIQKWKENLKDLISQVADWFSDYDDEFEQIQKMV"
     gene            182945..183052
                     /gene="gp288"
     CDS             182945..183052
                     /gene="gp288"
                     /codon_start=1
                     /transl_table=11
                     /product="hypothetical protein"
                     /translation="MNRSKRWFRKNKIVVFKEFLIYFENSFFLFTIKFH"
     gene            183108..183299
                     /gene="gp289"
     CDS             183108..183299
                     /gene="gp289"
                     /codon_start=1
                     /transl_table=11
                     /product="hypothetical protein"
                     /translation="MRTLNVYRLNELSDEAKRKALIILSEFEEDYGIDLTASYVIEFD
                     EEGEIMFYDGNLFCEENFA"
     gene            183434..183862
                     /gene="gp290"
     CDS             183434..183862
                     /gene="gp290"
                     /codon_start=1
                     /transl_table=11
                     /product="hypothetical protein"
                     /translation="MTVCEDLTGKDRLAFEIIYNDVTNKIMGLNQLDPESLVRTYSSE
                     SGYKWFQIVVGFNNDKPIELKDSHILFIGQPDTSIDRLLPRSRVMTLSLEEKGVKATM
                     QVSLEQILDVNAQFGIDTHNMVINQLILQLEKQIIEKNKR"
     gene            183864..184586
                     /gene="gp291"
     CDS             183864..184586
                     /gene="gp291"
                     /codon_start=1
                     /transl_table=11
                     /product="hypothetical protein"
                     /translation="MKRKELDKMTTEEKIEYLVRMYEWNCGIRPTVDKTLEYLVAKSV
                     VRSDVPWYVYLPYKTLEEGNYEDIICYRKTEEEANEICNNLNDQQFSLEDAKKTYESL
                     TIEDIKKWRYQMRDMITFNNDIRTEEDCEHTYVICERNDPKKVIYSSGDKKQAHKLYV
                     FLNEHKIDVDKNPLPNMDYLPFVWKVDYSHNNTITKTLKEQVPYFLVYNFYNSKNIIC
                     RCSNKNEASDVCQILRNRNIEV"
     gene            184590..184775
                     /gene="gp292"
     CDS             184590..184775
                     /gene="gp292"
                     /codon_start=1
                     /transl_table=11
                     /product="hypothetical protein"
                     /translation="MNTITLIYHFAVIVIALVIFFLKVRGPNNIFTIFCQIMGKLVPI
                     FCILYAGVQIFKYFGII"
     gene            184775..185179
                     /gene="gp293"
     CDS             184775..185179
                     /gene="gp293"
                     /codon_start=1
                     /transl_table=11
                     /product="hypothetical protein"
                     /translation="MSWIGDAIGYLFFDKANRKTAEQIEAEYEMEKEAKLTTVTKDFV
                     KKMELLITSSELLNRPILPNDKLDVFSLPPLPFYHIISEETRNYVEFIKCIIESAKIR
                     NQPLDFEDGGLFFGEVFRDFNSMYDIWIKQSK"
     gene            185181..185399
                     /gene="gp294"
     CDS             185181..185399
                     /gene="gp294"
                     /codon_start=1
                     /transl_table=11
                     /product="hypothetical protein"
                     /translation="MEILTWTNLGIAIYAILLTLSIISLVDMDVKQGVWSNYVVNKRK
                     LFISSILPLFTAIVLLIWTLKFWDYIGN"
     gene            185405..185656
                     /gene="gp295"
     CDS             185405..185656
                     /gene="gp295"
                     /codon_start=1
                     /transl_table=11
                     /product="hypothetical protein"
                     /translation="MEFKDLIELRCIRNLLTYFHDMVDNEIIPEKIECSYQGAIVKLD
                     EYTKEVDDYLLEENESVTTNKSNLSDSNGELFWYNGDII"
     gene            185653..185793
                     /gene="gp296"
     CDS             185653..185793
                     /gene="gp296"
                     /codon_start=1
                     /transl_table=11
                     /product="hypothetical protein"
                     /translation="MIGDLILWFRKLIKQTFCIHDYYLISKVYLDGHSYYKCEKCERI
                     KK"
     gene            185805..186098
                     /gene="gp297"
     CDS             185805..186098
                     /gene="gp297"
                     /codon_start=1
                     /transl_table=11
                     /product="hypothetical protein"
                     /translation="MEDYRKVTKLVKFNWKSVEHKLIEFIPIENTMILLDEFKKVATE
                     QGTPKEEIDAVIIECGNVQMIPDTERYMKRITDIIYENSYSDDDVLIDLNNME"
     gene            186103..186300
                     /gene="gp298"
     CDS             186103..186300
                     /gene="gp298"
                     /codon_start=1
                     /transl_table=11
                     /product="hypothetical protein"
                     /translation="MSYKVNYYTIAKMDDGSTGNVKQSTGHFYTDSPITDIPSVLNTY
                     LETKKRKGIITKIEDVQGVCL"
     gene            186300..186572
                     /gene="gp299"
     CDS             186300..186572
                     /gene="gp299"
                     /codon_start=1
                     /transl_table=11
                     /product="hypothetical protein"
                     /translation="MPYTEKDKENDLIIGLCYDHLDDFNSIYGPDGKEMPDDKKLTIY
                     CVCGDDSDDGFIINKTTDDMGIESLIAKKWIYHEELEEICGREINL"
     gene            186594..187241
                     /gene="gp300"
     CDS             186594..187241
                     /gene="gp300"
                     /codon_start=1
                     /transl_table=11
                     /product="hypothetical protein"
                     /translation="MKERIKNTVGFSMDINTELEELDPTVTPVSSDSIKDYSNTIKDI
                     LNNHLNDKVISVRANSENYELDNWECASIIINTSIYYESGLDVHMKFRQYLNSGITNF
                     TIEERNRGVVFTYNPEDNSHSPKFEQYHYDIETLCATTGMSHFEAENAILAKEGKTMI
                     EVKMPWVPGDGTWSKSYQTLTIDELKNSDEYILNDDGTYTNKKALEIYNLNNKEN"
     gene            187243..187845
                     /gene="gp301"
     CDS             187243..187845
                     /gene="gp301"
                     /codon_start=1
                     /transl_table=11
                     /product="hypothetical protein"
                     /translation="MFTLKQKTTVAEAIDYLHLIEYYDYSFRHNYEGIRDGKIVNMDE
                     LTLRLPYPDNNEPIEKIEEFFNFLANIMRIIQFSEVIPPRLDIAGTRYYILKMRCPVK
                     IESPTYLHKQITKYKDLYAICNWASFDMKIGLKNISKDSFDEKFKNRKKLVFSLLYDD
                     HQATIVTDYGKVAEFYKRYGFRIEPSIYDELQTTLDGMDQ"
     gene            187842..189281
                     /gene="gp302"
     CDS             187842..189281
                     /gene="gp302"
                     /codon_start=1
                     /transl_table=11
                     /product="hypothetical protein"
                     /translation="MKKLLMMLIFAIIALIVACTKPVKAGEFITTPTECFFGRSYTIE
                     YQNDVPSKSSMYYFAYSVNNGTTWKNLTEPTVWINNPVQFTFKVKETGVTKIGIFCKI
                     DNEWVNSNTFSVVCKYSDKFSFASYPDTIFNNSEHQFYVKFDPSEAPDEMTLRYSIDN
                     GSSWRRWETYTIPENKSVMTMPLSNGNIKNPAIFQLYYDNPVQVVCETPTIPYKEKEV
                     FLKVLNKWGQREIGTNEIIEYEKSSNFKYVKIVTYFDNALVNDFNYFDGKSATVKFNK
                     NGEYNIDCVVDDGNFRIVQMAKFTVGNPCEVAIKEGIIFRDSCERTLARLNELKEKYN
                     EQDSLNEYLSDKNDSLNVINLELKKENEKLKIDISKIRKDSINLKLIYNNGVTQTVKD
                     ETTFSKTKSIFAEIVDGGVYVVLPLELRQNETSETTWWCFSMNGELLDSGFHSWTPID
                     ILIRKNLVHGMYIFYTLQDGKYIAYKFII"
     gene            189259..189399
                     /gene="gp303"
     CDS             189259..189399
                     /gene="gp303"
                     /codon_start=1
                     /transl_table=11
                     /product="hypothetical protein"
                     /translation="MLINLLFKEHQIEKINNFAIRYYLCLCINSKRSMGNTKQRDIKN
                     GN"
     gene            189404..190534
                     /gene="gp304"
     CDS             189404..190534
                     /gene="gp304"
                     /codon_start=1
                     /transl_table=11
                     /product="hypothetical protein"
                     /translation="MASIDNNLVIGTKTGLFVSSDDGKTWNRKIIESFNHSVSSIKVY
                     KNNLFVATTGDTTKLWVSTNLGGSWENLKWCSSNKELLHWRISSIAVDDINVVILLEG
                     LSNGTQVYSKCLTDGDKWVWMYSDDNLPLDIETITMTKNGVYMNLPASEGPSNEVYLY
                     YSKSIQSSWDLLKLRSVDGIKLADGIRSTNLSDSILYLGTRLGKVFSSIDNGKTFNYL
                     NKNIKLKYISSIVTDSENRLFVATMGTGVWATGNKGYTWIQTKGMSNINIKNLIINGD
                     YVYAFGSPSGMFRAKLSDFNIRMCVNHIIKDRAEIFPNPAIDKITIFTNEFENLKVPI
                     FNIYGEEVKQIDINKDEDISDLPNGSYFVHIGNEFKSFMVQR"
     gene            190531..191391
                     /gene="gp305"
     CDS             190531..191391
                     /gene="gp305"
                     /codon_start=1
                     /transl_table=11
                     /product="hypothetical protein"
                     /translation="MKKLQKNCCDGLYNSFDVHFTSACDNRCDHCIDLKYDGLGIYKP
                     DVSAIVKTIVENQSGYDDVLFLGGEPCLYLPELLDCVKQIKEKTNLKIYVTTAVPKIC
                     KDRFDLFVELMENLDGINLSVQHYKEDVADDIRKVKSKYDRQKFYDSLPNKEKIRINL
                     NIVKPHLYTKEDITNCLLHYDKMGFNEIKLSEIQHGKNHFVSFEKTFGIDLGSPFYHG
                     CQSFLDTTKIIPGLRTPLLLKRSCFLCEETLKASFMDGVKVVSKLLSRPGQNKYGVIY
                     ENGNLTNQWR"
     gene            191394..191483
                     /gene="gp306"
     CDS             191394..191483
                     /gene="gp306"
                     /codon_start=1
                     /transl_table=11
                     /product="hypothetical protein"
                     /translation="MYTKLLRKISKIIETIMSGHCGGTTGHCN"
     gene            191510..192436
                     /gene="gp307"
     CDS             191510..192436
                     /gene="gp307"
                     /codon_start=1
                     /transl_table=11
                     /product="hypothetical protein"
                     /translation="MKTISTIINEELIVTKNNLPIVYKSNTLLIFHPTSQDEARQFLI
                     DNKTTFGGLFKDYNLDSSPLQLETTEYYIVVNNYVDREEEKIITDFYAVFVFANGMFK
                     AYANGSNGWSKSRYRYDNTNWDVSSRVKEILKSNHLDPSKIFIPADVTLTKLIKSWVK
                     GTFEITNGVCHVHGDVKIKRYYEDTLPIQFGYISGDFNCSENNLKYSTNFPRQVKGEF
                     NCGDNQLTEILNGPLFVDGDYACYNNKLTSLKGVTEKIDGSFYCVGNYLETLEDGPIS
                     VKKNYYCADNEEDFTEEYVRTVCHVSGKVFVK"
     gene            192491..192583
                     /gene="gp308"
     CDS             192491..192583
                     /gene="gp308"
                     /codon_start=1
                     /transl_table=11
                     /product="hypothetical protein"
                     /translation="MRFLIISAIVRLNEYRNPYNNKAKQKYEHV"
     gene            192603..193445
                     /gene="gp309"
     CDS             192603..193445
                     /gene="gp309"
                     /codon_start=1
                     /transl_table=11
                     /product="hypothetical protein"
                     /translation="MGGNLFEYTRPIKQYEVDKTYYAVVSQFFFVMGLNKNQYALVGS
                     AGKKPGIDDLSGDLDIAVDKQALCNVLNCKYEDVLNVLKEALENAFDLEVKLTIGFNI
                     VSIAFPIPYTKKEFVQVDLMLTDSIEWTKFASYSPDYRINESKYKSYYRNILLIAIAR
                     NFIFSIAYNKDGEIKEMDRYALDLSKGLKKTKYSYVGKKGQIRKTASKTVLEIITNDP
                     EELVHIILGPTFTIEDAKTYESLLAVLDNPKFNLFGGLKEQILEDFKNALDLQFLPEP
                     DLNI"
     gene            193449..193976
                     /gene="gp310"
     CDS             193449..193976
                     /gene="gp310"
                     /codon_start=1
                     /transl_table=11
                     /product="hypothetical protein"
                     /translation="MKILSNILDERMLHELIKNSEGKRKTRAKEIQVRYTGMAHRVKN
                     DRIKTLKFIATDPNGSGTEHNIMVRIPDYRQISRSKKYDTKEKIETAIQAGDIHVYCS
                     CQDFLFHGYQYMADVDDYGIRPEDRPPEIKNPNLEGALCKHLIAVFDHIEDFYDTIKE
                     DIEEYAGRSKKKQNS"
     gene            193912..194580
                     /gene="gp311"
     CDS             193912..194580
                     /gene="gp311"
                     /codon_start=1
                     /transl_table=11
                     /product="hypothetical protein"
                     /translation="MTLLKRISKSMPVEVKRNKIHSMQTIYNYIESINEKLSVSNDIK
                     DLYKKFNREYFDGMLPDIEIKINNKKVKIMNHVKTREEFLNESKTIKPDSIIRTEEEL
                     SEVDNLWKLIKKRKDDVEFILHCDPVYVPCIYYQREIDGKWSKSSTDGMALKNNKGGF
                     FVLGSLNYDGLNSPAIIEYPKGAKIKDYANPKWKDLTTKEFPEDHWGTDLSRLIKYIQ
                     DNVA"
     gene            194598..195008
                     /gene="gp312"
     CDS             194598..195008
                     /gene="gp312"
                     /codon_start=1
                     /transl_table=11
                     /product="hypothetical protein"
                     /translation="MKHLKTREEFLNEEKTYKTGSIRFTGKEKSADYTIYNDERSIVY
                     NFEFFTGGLVNYKGKGDHPDGNSTSFFLVWMSSGRTYGSCKLPSNKKEIEKCLEDIIV
                     LLNKNDINGGTYEALIRKSLENFLKALEKVGWGK"
     gene            195136..195618
                     /gene="gp313"
     CDS             195136..195618
                     /gene="gp313"
                     /codon_start=1
                     /transl_table=11
                     /product="hypothetical protein"
                     /translation="MQKLSILNEQLEETELEPTGPVSFVNCLKKNKKTKLKIQLMSRS
                     TNEAAGYHYLKITSDKFKVIMETVFKHQVKMFMEFLNNAIKHGQFKFSELEFDFTDCR
                     DDGRNNKNTIKAIFDEDKTILIFQSAYNKDDLEITLNDEQLLLIYTIIKKQLDSFPLK
                     "
     gene            complement(195668..195844)
                     /gene="gp314"
     CDS             complement(195668..195844)
                     /gene="gp314"
                     /codon_start=1
                     /transl_table=11
                     /product="hypothetical protein"
                     /translation="MTIGRSSLSYSYFSSSARNILFTSKIINCYFNLYSIDVAIEILL
                     YIKTKKIRNFFRIL"
     gene            195837..195998
                     /gene="gp315"
     CDS             195837..195998
                     /gene="gp315"
                     /codon_start=1
                     /transl_table=11
                     /product="hypothetical protein"
                     /translation="MVKARITVTFNIYVEIPDFDPDLVDPDPMLEQAVKEYEYKAEDI
                     SNWEFDEYV"
     gene            195985..196455
                     /gene="gp316"
     CDS             195985..196455
                     /gene="gp316"
                     /codon_start=1
                     /transl_table=11
                     /product="hypothetical protein"
                     /translation="MNMYRITKSDGYMAFHSDCLSSIQIDYSGDGRDNDYVIIRLDYL
                     NVCGHIVLTMVDFRTLCSSINGLNYKINQKEKCFGHIGTYYDSLTPNTELKIFYQVNN
                     FINFQICSTLNLVVSIRVTAKQLKLLNDLLQELIKYINLTKKLQKLEDLNNGPV"
     gene            196442..196708
                     /gene="gp317"
     CDS             196442..196708
                     /gene="gp317"
                     /codon_start=1
                     /transl_table=11
                     /product="hypothetical protein"
                     /translation="MAQFKLENNKITVTASHNVTGEELNFPILEVTKDTEGTKVIPVN
                     ITKASPSFMLSLHMSLFQQFQENQLEQSLMDLMSKIYRKNENED"
     gene            196698..197012
                     /gene="gp318"
     CDS             196698..197012
                     /gene="gp318"
                     /codon_start=1
                     /transl_table=11
                     /product="hypothetical protein"
                     /translation="MKIRTKKIWIILLEVLIFISINFLVFTSGRTNNQNAIDEIKRKK
                     ELCRKFGAPEFVITEIDDSIRMLKNNRNDNALMRIIIPAEIDTISYLSHEHLKIYNGE
                     QK"
     gene            197153..197473
                     /gene="gp319"
     CDS             197153..197473
                     /gene="gp319"
                     /codon_start=1
                     /transl_table=11
                     /product="hypothetical protein"
                     /translation="MNKQLATFVSENSKEFNDYFVIVYDSEEFLQEEFTGRVFGSKDI
                     ATKAIELIEDEETRKHQFIDSVNGFIDMIIESIKDAFFSYLTDLETLDEDTETKEGSG
                     IIIH"
     gene            197483..197788
                     /gene="gp320"
     CDS             197483..197788
                     /gene="gp320"
                     /codon_start=1
                     /transl_table=11
                     /product="hypothetical protein"
                     /translation="MEEQLYAKDMQTGICYLLQLRSTSFLEAIEVLMITETSICYKMY
                     CPDNSIQGSSAWETKEKLDYQYKIIEWFADPTDAKKRNNEDELKWAIKQNEQNNRNN"
     gene            197763..198698
                     /gene="gp321"
     CDS             197763..198698
                     /gene="gp321"
                     /codon_start=1
                     /transl_table=11
                     /product="hypothetical protein"
                     /translation="MNKTIEIIEKSIQLAELGESQLTKEILELPGMSSPKVRHFLNNL
                     LHLHENTNYLEVGIWKGSTFISANYNNETNKSIAVDNFSEFLSGEEAADMLDISWNNI
                     KTYLGHNKSLLINNDFKNIDYSEFDKFNVYFYDGAHTESDQYNAFIYLNPFLEDRFIC
                     IVDDWNDRNAKEGTRMAFEDLGYNVLWETELPADYNGDMKNWWNGLYVAYISKPLVTE
                     YIAGYRYLFKRNTPEHYDVRCIRILEITDTSICYEFVPSMLGKTKWVLKKDITDELGR
                     CIEVLPEPAPLISIENVSDLEEIKKKMRRADISAI"
     gene            198850..199104
                     /gene="gp322"
     CDS             198850..199104
                     /gene="gp322"
                     /codon_start=1
                     /transl_table=11
                     /product="REFSEQ hypothetical protein (VOG15604)"
                     /translation="MNDLKKVTELVELQLVGLDGNAFSLIGAFKSAAKEQGTPKAEID
                     AVIAECTSGDYNHLLYTLTENTFDPFEDEDEYYDDEDEDA"
     gene            199097..199537
                     /gene="gp323"
     CDS             199097..199537
                     /gene="gp323"
                     /codon_start=1
                     /transl_table=11
                     /product="REFSEQ hypothetical protein (VOG15604)"
                     /translation="MHKDFNISNFLIFPDQEAASVGPFFIDWVKENEDNLTVMDGLKI
                     GLACSEFQYNMRVLRSRINGDKKLGRGVVDLNNKHIDIIESYPEMIKFALEKYQEMIS
                     MMPIEVKFGNMHNFITPSYSFTEEVKQEFRDSIRKIRFKNGKWK"
     gene            199541..199771
                     /gene="gp324"
     CDS             199541..199771
                     /gene="gp324"
                     /codon_start=1
                     /transl_table=11
                     /product="hypothetical protein"
                     /translation="MTDGKKIIVALREAEITVDPLNNSICSPSCDDFRITLQELHYED
                     KTFPFFCSGFQEGITEERYRCVSCSKLREVVI"
     gene            199771..200058
                     /gene="gp325"
     CDS             199771..200058
                     /gene="gp325"
                     /codon_start=1
                     /transl_table=11
                     /product="hypothetical protein"
                     /translation="MELETLQQANDLRNKITQLRDINYLIDNRVDSKGAYDTGYESIG
                     FMKYYYGIASNRSRVFQVLTTDIELADAVLDLIYNHNKNKLEILEKQLAEL"
     gene            200062..200277
                     /gene="gp326"
     CDS             200062..200277
                     /gene="gp326"
                     /codon_start=1
                     /transl_table=11
                     /product="hypothetical protein"
                     /translation="MKIKEITSQHRRDFRAIYVCEFCDFEIEQRGYDDENFHNNVIPT
                     MICPACGQKGYGDYRPLTTKYPEGFQI"
     gene            200274..200603
                     /gene="gp327"
     CDS             200274..200603
                     /gene="gp327"
                     /codon_start=1
                     /transl_table=11
                     /product="REFSEQ hypothetical protein (VOG15604)"
                     /translation="MKLKYEAQKNNRIKRSKFMHVVAKDINIWFYSRVAFPDKPKIRA
                     ELWDSIEEIESYRNIGCDCSNACKTVHTVKAFRKALKRWSKYLPSGTEFVLYSSIPNN
                     RVFGRTK"
     gene            200603..200983
                     /gene="gp328"
     CDS             200603..200983
                     /gene="gp328"
                     /codon_start=1
                     /transl_table=11
                     /product="hypothetical protein"
                     /translation="MKLKYEAPKGQRIKKGSFKDQGQVHKNRNDSGKRHHFFCVDSID
                     RNLRCYYKGKFNPMLKDCRWDTLENSEKYVREGYDCFDGFNGIYSIKSFIRALKIWSK
                     HLPPETEFELVSKIIGYSVFGRTK"
     gene            200983..201255
                     /gene="gp329"
     CDS             200983..201255
                     /gene="gp329"
                     /codon_start=1
                     /transl_table=11
                     /product="hypothetical protein"
                     /translation="MDNTRQHQLFDRITNLKIKIQNIASLFQNDFNICLYEGIYDSDR
                     LKEMRENFIDDVTFVEDELTRIYDKGNKMLKEAIKEALISEGFVEL"
     gene            201252..201653
                     /gene="gp330"
     CDS             201252..201653
                     /gene="gp330"
                     /codon_start=1
                     /transl_table=11
                     /product="hypothetical protein"
                     /translation="MSKLIKYTTFGVFNGCYFGRYGPDAIYRLKRPMYFIELRPILSL
                     GFKEGGATKIRLWSDYRKKDNFIDVDRFYFSEEELESFFQMRTLKTKIGRLYENIEQK
                     EKRIKELTKELEENKATVEDLEKQYNDIKII"
     gene            201659..201751
                     /gene="gp331"
     CDS             201659..201751
                     /gene="gp331"
                     /codon_start=1
                     /transl_table=11
                     /product="hypothetical protein"
                     /translation="MKWLNDCSGEPERESNNCLIRSDLIALHLF"
     gene            201766..202107
                     /gene="gp332"
     CDS             201766..202107
                     /gene="gp332"
                     /codon_start=1
                     /transl_table=11
                     /product="hypothetical protein"
                     /translation="MIEEYSGCYKIPIIIAISTEQKGFMLDYDLFAYESEEDSSSYDG
                     AKSILEYEGDLNEWDFDLEPGIYKCNFIISFGKSWTDCGYDYDYDVEIKDYVKIFDYM
                     KIEKELENERR"
     gene            202094..202366
                     /gene="gp333"
     CDS             202094..202366
                     /gene="gp333"
                     /codon_start=1
                     /transl_table=11
                     /product="hypothetical protein"
                     /translation="MREDEELDGKWLDEIVVEFNKNQNSFKDFLIIAKNGNNSIYAKI
                     DRKRLTNPATKNIEFYFGFEERFVPLDMPVSKIRAMVYEIFSVSFV"
     gene            202378..202653
                     /gene="gp334"
     CDS             202378..202653
                     /gene="gp334"
                     /codon_start=1
                     /transl_table=11
                     /product="hypothetical protein"
                     /translation="MKEFKIRVLDSEFCDLDCKLLYVGSRVHCVDTAPGSIDTSASNN
                     CLVIHYQCGLDENGYLKGEHIAGHLNVHRCDKCKEFSRFDKNGKEPE"
     gene            202634..203365
                     /gene="gp335"
     CDS             202634..203365
                     /gene="gp335"
                     /codon_start=1
                     /transl_table=11
                     /product="hypothetical protein"
                     /translation="MVKNPNSLCTTCEHIYENPKSHKYKCSLDTRGVRKGLRMYYQCI
                     INDTMTDKPSCKFYRPIKEEIKEEIIELKPPSVETGTVEEHIEYMKSFESKYPYRYLD
                     AVKLFTTYDEVPNIAEAAKCILAEIDEANKIKYKEHILCAAIWVNDGAFHEHQPKNIS
                     TGYVISGRRHHNCFATIVDLIGLDEAIKLRKYHNLKSQGFITNLDRFVDRKEAWEIAL
                     AAKQIRYGLEAVDKENPILISENLY"
     gene            203380..203889
                     /gene="gp336"
     CDS             203380..203889
                     /gene="gp336"
                     /codon_start=1
                     /transl_table=11
                     /product="hypothetical protein"
                     /translation="MTDEIEYLHIIQSGYQELIDGTQKMIDRIKQVKAELNELRKPKY
                     SAKDFPFLDKNGNIIYFFDGMHRYRIESKYKTIVEVNYKISDNEIIDSAFNFVECKIS
                     DIKEGDYFAQINENYNFIYQYYFCKDNSDYNIEVDYGYDGYIKNICIPKTDNKHLSYV
                     KFILKDKVR"
     gene            203886..204008
                     /gene="gp337"
     CDS             203886..204008
                     /gene="gp337"
                     /codon_start=1
                     /transl_table=11
                     /product="hypothetical protein"
                     /translation="MNNIPAEFWRILGTGLCMGMFVVSFGVLYAIMLRADKKYE"
     gene            204001..204657
                     /gene="gp338"
     CDS             204001..204657
                     /gene="gp338"
                     /codon_start=1
                     /transl_table=11
                     /product="poly-gamma-glutamate hydrolase"
                     /translation="MNNTKDTFISVNEIKTIYVQDQDYSIEYLDRDSDVTILAIHSGG
                     IEGGTGEIAKEIANQGNYNYFLFNGLLNNQTDGPANLALHITSSKFSFEECDKLLEKT
                     NITISVHGADEADAFSYIGGLDTDLKNLIKMQLRSAGFVIPQEIRKGLEGVSSKNICN
                     KNLRSKGIQLEVSQGLRKEFFGEKWKNYVERQQRLNFPIFLNFCSCFVKSIEQFKEWL
                     "
     gene            204657..204926
                     /gene="gp339"
     CDS             204657..204926
                     /gene="gp339"
                     /codon_start=1
                     /transl_table=11
                     /product="hypothetical protein"
                     /translation="MTFTKGNVIVEEIKIGDIHYEFEYGRGVESEVLTLPVRSDEDEE
                     GNGYWTWESRNIRTGKIIKYGVRENMSHYGPNLYDYIAYATSKWV"
     gene            204889..205272
                     /gene="gp340"
     CDS             204889..205272
                     /gene="gp340"
                     /codon_start=1
                     /transl_table=11
                     /product="hypothetical protein"
                     /translation="MIISHMPLLNGSNNMRVQTQLRLTEEETKQIDENSERWDWYKRY
                     MFNAFGNELSIKYSLKDLMTDSTDDRHHGNKTFKIDLHVYETDTLQEIFLNLKNLQYA
                     LSRSEGNEYQLELVQQIAELLNDKK"
     gene            205259..205498
                     /gene="gp341"
     CDS             205259..205498
                     /gene="gp341"
                     /codon_start=1
                     /transl_table=11
                     /product="hypothetical protein"
                     /translation="MIKNKIKHITGGRTRAEWLIWFHSCLNLPSFTFYDYHDFPELTY
                     IPTDFKYEPVKDDHQWKMMITINNPSVKLPTGFDL"
     gene            205513..206016
                     /gene="gp342"
     CDS             205513..206016
                     /gene="gp342"
                     /codon_start=1
                     /transl_table=11
                     /product="hypothetical protein"
                     /translation="MNRKFKEEENPLITKALYVALIILLLILFNCARTSSQEYNCTIL
                     TTGVKIYTSTDSNITKKLNYENDSYCSFIEFPVGYGSFVQTVEEEETTFLIQPGTLHF
                     STETMLMSLVFKNDISDSCHMLVDFKKEAITIDWIDGKEINTIIFDIGNWTVENIPLD
                     LQIKKKE"
     gene            206021..206260
                     /gene="gp343"
     CDS             206021..206260
                     /gene="gp343"
                     /codon_start=1
                     /transl_table=11
                     /product="hypothetical protein"
                     /translation="MEISKLKELTLSEITTEIHLDDEIIETKYSRLQDKEGMVNWEYA
                     SSDYALQISEEDMEELEKIYQKYLKKNKNEENNSK"
     gene            206238..206429
                     /gene="gp344"
     CDS             206238..206429
                     /gene="gp344"
                     /codon_start=1
                     /transl_table=11
                     /product="hypothetical protein"
                     /translation="MKKIIVNDQIWAYDDMACGSLKIISPEDKIFRMPYNKVTIDPSG
                     QISRTYEIEEYILKEIIRK"
     gene            206431..206838
                     /gene="gp345"
     CDS             206431..206838
                     /gene="gp345"
                     /codon_start=1
                     /transl_table=11
                     /product="hypothetical protein"
                     /translation="MENNPLTSVEWTTCWMAVRYALNRHSIASISLPHELVKSYGERW
                     SWIEREMLSNDIKKDLQVVSEENGFWSDSRTWLKFANYLDVKSHYKVKGIDNAVYDVF
                     DAGGRIYPVSEYVNNPYHEIDIPKENILEIIRN"
     gene            206842..207093
                     /gene="gp346"
     CDS             206842..207093
                     /gene="gp346"
                     /codon_start=1
                     /transl_table=11
                     /product="hypothetical protein"
                     /translation="MDYKWLFTTMNQKGYHYFSGNTNSKGEISFDFSALHNGKGDSIM
                     FILNESGLYEATVYDTWEDTQTTEKNITEQRICEIIKNL"
     gene            207238..207387
                     /gene="gp347"
     CDS             207238..207387
                     /gene="gp347"
                     /codon_start=1
                     /transl_table=11
                     /product="hypothetical protein"
                     /translation="MKTNEKIVYSSFMEDHYTEDDMKHRIAEMENKSATDITIIWKLY
                     KDVIK"
     gene            207384..207728
                     /gene="gp348"
     CDS             207384..207728
                     /gene="gp348"
                     /codon_start=1
                     /transl_table=11
                     /product="hypothetical protein"
                     /translation="MIKVMEDILKEEDFKVSNELKLYQYNNNGEFPDWWILTPAFTEK
                     GLENAMERYANLKIEEYKNSDEALIDTARVWWRGLNTSQHINYCDLFYVIDHWPTDKD
                     ILKAWRHHFGKE"
     gene            207715..208185
                     /gene="gp349"
     CDS             207715..208185
                     /gene="gp349"
                     /codon_start=1
                     /transl_table=11
                     /product="hypothetical protein"
                     /translation="MEKNKLRTILKKLEIVYSSDKETVLKLIKFINEHKKETEIIECK
                     WLDMSYGEPDIFDRRTWPGDGWSSSANYIKVGFSIKDDRLFCYAEAFKYNIINNKNYV
                     WEAAFYLLDDFIINLEQHISNKLKAHIDQQYALYLKKQEDNWKAILRNNIIYNV"
     gene            208203..208481
                     /gene="gp350"
     CDS             208203..208481
                     /gene="gp350"
                     /codon_start=1
                     /transl_table=11
                     /product="hypothetical protein"
                     /translation="MKNEIKGLIILNTNIQYQVGHPVIGSYSTKIEHTIIAEIEYYES
                     TKMYVGYADTPVQRHFKIDEYTLFTIDATMVPVIVIYDLAYKAFEGTD"
     gene            208485..208790
                     /gene="gp351"
     CDS             208485..208790
                     /gene="gp351"
                     /codon_start=1
                     /transl_table=11
                     /product="hypothetical protein"
                     /translation="MKINLTIGTKTFYNCIFRKDLTIDVPLIQKTDIDFFLNWISNNK
                     SRSDTFSDMKCLMVTNADYVRPFFNETGEIFSISFLEFSDDDSIARLECESYEIDEH"
     gene            208790..209011
                     /gene="gp352"
     CDS             208790..209011
                     /gene="gp352"
                     /codon_start=1
                     /transl_table=11
                     /product="hypothetical protein"
                     /translation="MKTKNFKQPVKNRTFISAYNRIDFLNRSIINIQIEKETFLKYGD
                     FLSSKICDELIEKFRNILFDYEKEGYEIR"
     gene            209008..209481
                     /gene="gp353"
     CDS             209008..209481
                     /gene="gp353"
                     /codon_start=1
                     /transl_table=11
                     /product="hypothetical protein"
                     /translation="MKKDTKQNTLMGILKKFGPLDLYRSISKEMIDQFNSGKDNTIIS
                     KNFYDSNIRRNNKEFPLDWEYLVKKDPQIKCTLSNQNDELHCLFIGMNNIDNSKILFD
                     FEVVYPIKYILKIENELMDKVRFKASEALDRYKKLKDDEWKNNYILQMLASSDDE"
     gene            209471..209869
                     /gene="gp354"
     CDS             209471..209869
                     /gene="gp354"
                     /codon_start=1
                     /transl_table=11
                     /product="YopX protein"
                     /translation="MMNNLEFRAWDKENKKMIYDPIEFELRRLERDAPEIPWDKPYIG
                     FSPFDYEEFDIMQYIGKKDIKGKKIFTGDIVYHTRLKDKCIIYFNEDKSQFVWKSINH
                     EYYIDRYIDNESMKIVGNIYEEPKSKKVKR"
     gene            209866..210198
                     /gene="gp355"
     CDS             209866..210198
                     /gene="gp355"
                     /codon_start=1
                     /transl_table=11
                     /product="hypothetical protein"
                     /translation="MIVYSTDLPDEEKMRLELIEMYSNVSSINSRIFYSNKDMITLLR
                     PLDKDKFNMPEYSELKNELYNLVGDISCMSGRINNILVEMLNTLIKESNEMSLLDNSY
                     KFYEYNKN"
     gene            210208..211110
                     /gene="gp356"
     CDS             210208..211110
                     /gene="gp356"
                     /codon_start=1
                     /transl_table=11
                     /product="Bifunctional NMN adenylyltransferase/Nudix
                     hydrolase"
                     /translation="MNKETIFDTAVIVGRFQTATLHEGHRNLIDEVVSNHKRVIIFLG
                     ISNQNSKRNPLDFFTRKVMIESAYPNVIVQSIPDMRDDKDWSNNLDSRIDEIVKHESV
                     VLYGSRDSFIPYYSGKFPTKEISTNIYTSATEMRNSIKNDTRCSEDFRAGVIYGSFHK
                     YDISYQTVDVAIIRNFEILMARKPHEKEYRFVGGFVDIKDSSLEHTVKREVSEETGIE
                     IGDITYLSSHRIDDWRYRSEYDKIMTSFFTAKYIFGNPIPNDDIAELKFFHIDQIKES
                     DIVNEHRELFYKLMENKVKIFGKE"
     gene            211114..211359
                     /gene="gp357"
     CDS             211114..211359
                     /gene="gp357"
                     /codon_start=1
                     /transl_table=11
                     /product="hypothetical protein"
                     /translation="MKISVDSDRGILLEEVFSGVGLKTRDGEFMGICMRDSGFEFSYE
                     GHHYSAQKGVIRKIDIIDDECQNHDKLFHGDITNYEE"
     gene            211361..211756
                     /gene="gp358"
     CDS             211361..211756
                     /gene="gp358"
                     /codon_start=1
                     /transl_table=11
                     /product="hypothetical protein"
                     /translation="MEWIGYNKHKSLKERLWCILIEEDETPKWITYWSNIPAFSKTVE
                     SKRIFTNKLLEQIDNDVKIMIHEDDEDDKEANEQAYKYYLKWMELFDILQHTPTEKQL
                     NDYLESVDISEPHMIVIKMDYGEDKFKEE"
     gene            211758..211940
                     /gene="gp359"
     CDS             211758..211940
                     /gene="gp359"
                     /codon_start=1
                     /transl_table=11
                     /product="hypothetical protein"
                     /translation="MENELTKNEELELDRMISEFFKKLANVIVKYVIQFDLPKVEPMR
                     DCSNIQLCYFDKAKDE"
     gene            211942..212433
                     /gene="gp360"
     CDS             211942..212433
                     /gene="gp360"
                     /codon_start=1
                     /transl_table=11
                     /product="hypothetical protein"
                     /translation="MTIVEKEARLFKILSLMGEISTGCHQVINPSSIIELLKTHQATL
                     ISTKEGYYWRYSGMEKLDVYNIEYWKADNINYLKYFYFKIIDGSLRLRFILKDCGGGH
                     NNDDPKIIWECEISLPDSYIITIEIPIMGRFAEYVEREYKSYLSKQESDWKKNFVENI
                     LGE"
     gene            212444..213037
                     /gene="gp361"
     CDS             212444..213037
                     /gene="gp361"
                     /codon_start=1
                     /transl_table=11
                     /product="hypothetical protein"
                     /translation="MVIIETEEAKKDILKDMKITAGITDAGYINDYYEGYINHLFCTS
                     KDIIVEKYENVIFKQNVFKEFNKILEKAKDVTLSLFAEEYPNVNYSKHESDFSYDFGC
                     MENGEFEVTYEFDRWPNSGCYEPEYYSQKFTLDDIINKSVKDISNERLFVIKEENRKK
                     KEEADRKKELFEKERNERLEKQQYEQYLKLKEKYEGN"
     gene            213038..213367
                     /gene="gp362"
     CDS             213038..213367
                     /gene="gp362"
                     /codon_start=1
                     /transl_table=11
                     /product="hypothetical protein"
                     /translation="MLNMYKYSQVPYEELAKMIVQAMGYNREDIQLITDELRNSEYRI
                     IKESEPPKKTNFLWRLTFPLFVVWALLLFSSFPVNWLMTGSGKIRFNSPVGKFNNAWY
                     NRLFGKI"
     gene            213367..213732
                     /gene="gp363"
     CDS             213367..213732
                     /gene="gp363"
                     /codon_start=1
                     /transl_table=11
                     /product="hypothetical protein"
                     /translation="MEIERFKKEINEELNIKKFNGPVDKVITYINDVKHRLEMYEKVS
                     IHLKSYVEGSVSAYVKYIRLETDEEVKARKTKEKKTAKYLKEKEKKLEDDEMLQRRLE
                     EIKKEEAILIKDIQKLRYY"
     gene            213855..214253
                     /gene="gp364"
     CDS             213855..214253
                     /gene="gp364"
                     /codon_start=1
                     /transl_table=11
                     /product="hypothetical protein"
                     /translation="MKTTTNEQRLNELSQLRYGYEILLNNGQTAIFQHRNQKTFNAII
                     DDIEYRIGYGCFVSMTEKQAQKIKEKQVGHLLEKNDIFLDECNNLYKFDRFEDNWIVT
                     SPFVKNSAIIRLDINSQITILGNLTEKVIR"
     gene            214250..214447
                     /gene="gp365"
     CDS             214250..214447
                     /gene="gp365"
                     /codon_start=1
                     /transl_table=11
                     /product="hypothetical protein"
                     /translation="MIPNGTLEQYLAIKKLNKGDMVLLTNDIPVKFVKSNKRTFTAIY
                     DDEARTYPIYKFKKVLNNSGN"
     gene            214451..214669
                     /gene="gp366"
     CDS             214451..214669
                     /gene="gp366"
                     /codon_start=1
                     /transl_table=11
                     /product="hypothetical protein"
                     /translation="MKATGWINFISLIIIVYTVFMMLSEDLKTAVTGLCVCLLVIFAN
                     CVLMFFIDKNPYRTRERYLRIKKMFENL"
     gene            214673..214906
                     /gene="gp367"
     CDS             214673..214906
                     /gene="gp367"
                     /codon_start=1
                     /transl_table=11
                     /product="hypothetical protein"
                     /translation="MEDEKLYTTKLFVVVLKDFPDTRIDNQVFKSSGAAYRHLLTYKS
                     PSGNNFPESDEMKIMLLEDYFLELLVYNNEEEF"
     gene            214908..215702
                     /gene="gp368"
     CDS             214908..215702
                     /gene="gp368"
                     /codon_start=1
                     /transl_table=11
                     /product="hypothetical protein"
                     /translation="MLEETKNEIKEIMANIQQYKGFADYGLNDLSFIRDLQKLYNMPV
                     EAVQQIHEQILDMEGHNITVGRKRHQARLEIEAYLEDLFRSFGIATKATKGKRTKAYS
                     TMYDEIITKYSLYYNSPPNWKNSYSNHTHVVNGIEIDCINLRNRSNTFIDYYNNLKLE
                     VDKQIKQRDQRNKRLQMTLVKASELNIPIEGKTENQIFDEVNEILGARWLDEQYPVGT
                     LMQINSCDECDTYTRGDRRCTCGNRRISCYAGGDFMNGYYVFTEYY"
     gene            215705..216004
                     /gene="gp369"
     CDS             215705..216004
                     /gene="gp369"
                     /codon_start=1
                     /transl_table=11
                     /product="hypothetical protein"
                     /translation="MYSLEKFQMIEKQMNDNHMVLYFEMNGTAYFRMDTQYLVDNNTT
                     FNLYNSARYRDRFDDLEISNSQSNIWMLLVEDEINEVNLAKALESLFKAGDHERS"
     gene            215991..216449
                     /gene="gp370"
     CDS             215991..216449
                     /gene="gp370"
                     /codon_start=1
                     /transl_table=11
                     /product="prophage-derived uncharacterized protein YopX"
                     /translation="MNVANDLIEFNVYDKREKEFYIALTSISFENAPQGISQATFMNS
                     LGEEKTVENKDLIFLQYTGVDDDDGQKLFRHDIVQVNDHFLSGIIGYIIKEDFDWSLY
                     YPYSYESNKNVWMKHRLSRDGFPVPSIKKLGNIYENADIFECEVPPCHRL"
     gene            216434..216640
                     /gene="gp371"
     CDS             216434..216640
                     /gene="gp371"
                     /codon_start=1
                     /transl_table=11
                     /product="hypothetical protein"
                     /translation="MSSLIESEKFKDGILHYDPTKPLPTEEEFLDILFAAAEYKRSYK
                     ESIKEEHKYQQQKIDEKVKEMLGK"
     gene            216637..216984
                     /gene="gp372"
     CDS             216637..216984
                     /gene="gp372"
                     /codon_start=1
                     /transl_table=11
                     /product="hypothetical protein"
                     /translation="MTDKEIELLIKYDEEYVSDTYILMYRFKNTGRMFGKYLPVDPWK
                     HIYHAAKVGNNIGCEFPMAFSSYNDALYVANKIKENPELIEQYNQEKIKLYNYFISKR
                     DQQLEEKNKHIII"
     gene            216988..217149
                     /gene="gp373"
     CDS             216988..217149
                     /gene="gp373"
                     /codon_start=1
                     /transl_table=11
                     /product="hypothetical protein"
                     /translation="MMTAKEKEIELKILFKTIDRKQDLIKQHKNCIESLNLEIQKIRK
                     EIKWVKNEN"
     gene            217139..217519
                     /gene="gp374"
     CDS             217139..217519
                     /gene="gp374"
                     /codon_start=1
                     /transl_table=11
                     /product="hypothetical protein"
                     /translation="MKIKINETWLDVVEHSDNHYTVNINTPEMSKYVEDWIVLIHHKY
                     NFKKDYCKNIILSDDSGMMGWCSPGWISAYALDRSASFNITIVVDIDYCSTEIPPTFK
                     EQMEDYQKQRFLKKLIKRIFRKWK"
     gene            217510..218049
                     /gene="gp375"
     CDS             217510..218049
                     /gene="gp375"
                     /codon_start=1
                     /transl_table=11
                     /product="REFSEQ hypothetical protein (VOG03731)"
                     /translation="MEVKENLVKNKKKAGLERSFNEIYKEINFQIKSINEQIEDLEKA
                     NDFKLNCSPGGISDGYHTFDELYEYRMLYNAALFNSWSREWQYHNKNGNSNFVPENNV
                     HKSKRHFDGEECFGGGWFIVVAILPTGQITNHYEMKDWDLFRIPETEKVLFEFDGHTP
                     QEAAKRLKDFILKKHILKI"
     gene            complement(218046..218186)
                     /gene="gp376"
     CDS             complement(218046..218186)
                     /gene="gp376"
                     /codon_start=1
                     /transl_table=11
                     /product="hypothetical protein"
                     /translation="MSSINFFHSSNSWLVSDLIRSTVSKISFSVSLTCFVSFFHFNNF
                     LF"
     gene            complement(218186..218326)
                     /gene="gp377"
     CDS             complement(218186..218326)
                     /gene="gp377"
                     /codon_start=1
                     /transl_table=11
                     /product="hypothetical protein"
                     /translation="MLDRSFFQNTIPFHYVFFLFDFADKYISMNRPDILSAIHLCCLI
                     LF"
     gene            218350..218775
                     /gene="gp378"
     CDS             218350..218775
                     /gene="gp378"
                     /codon_start=1
                     /transl_table=11
                     /product="prophage-derived uncharacterized protein YopX"
                     /translation="MVITKIEHPSCIETMERTIEFTGKSIKDGQWVYGYHYRDGDIWY
                     IQTFLESVEIDPFTLREFTKKRDIHNQKIFEDDIVRFKVDGTLALVIWKDYGWCTQCN
                     KKDFIFGSDICKISNGISYEVIGNIIDNPDLWLMENKDE"
     gene            218768..219022
                     /gene="gp379"
     CDS             218768..219022
                     /gene="gp379"
                     /codon_start=1
                     /transl_table=11
                     /product="hypothetical protein"
                     /translation="MNNFYDTFMEKYAIKHELCPRCGTKEHSETFMGCILDIEYPEEY
                     RDLNICTCCGCGSNHVAHDRISEEEFKNKCFKELACFGGN"
     gene            219004..219330
                     /gene="gp380"
     CDS             219004..219330
                     /gene="gp380"
                     /codon_start=1
                     /transl_table=11
                     /product="hypothetical protein"
                     /translation="MFWWKLKFWLRSIFYNIKDYVTYHFGDIARWKHKIKFYDQLESD
                     YCDLLCHVTNGSMSKVGYDFQTICSVIDEEQEKIYYQIVKDDILDIINTGGTIEDVKE
                     YVEKLI"
     gene            219352..219585
                     /gene="gp381"
     CDS             219352..219585
                     /gene="gp381"
                     /codon_start=1
                     /transl_table=11
                     /product="hypothetical protein"
                     /translation="MAIFRSKAEIEAVKIKEIIPFEPYVQIVSASKIILANKDSINMR
                     TEWMRKNQPKVGGYIHIKEIVKDETTGRILERI"
     gene            219610..220155
                     /gene="gp382"
     CDS             219610..220155
                     /gene="gp382"
                     /codon_start=1
                     /transl_table=11
                     /product="hypothetical protein"
                     /translation="MERNFEQLSTDGTISGKELEEHLKELKAIDDEFLKDKRILTIEL
                     RDGDKVESETKTLGEHKVRTNIMGIDEYNRILDRLDWLLETCGSTVSKIPAVEEPTNI
                     DQFEVGHYYITQLKDVIEPICIYIVSESETCYFWNEVYQNNCAAFINDYSIQRSNTKI
                     IKKEDAKAYFGTLIEDLGTSI"
     gene            220168..220377
                     /gene="gp383"
     CDS             220168..220377
                     /gene="gp383"
                     /codon_start=1
                     /transl_table=11
                     /product="hypothetical protein"
                     /translation="MLSRIDAYVNSRTQEQINLEFGGLVEQLYCVCDLLDIKLECPEP
                     FDDVSSCIDCWAKEYKNERIDRRSI"
     gene            220349..220447
                     /gene="gp384"
     CDS             220349..220447
                     /gene="gp384"
                     /codon_start=1
                     /transl_table=11
                     /product="hypothetical protein"
                     /translation="MSELIEEVSNKPVKIHPVKKIELARQGNGGKN"
     gene            220530..220634
                     /gene="gp385"
     CDS             220530..220634
                     /gene="gp385"
                     /codon_start=1
                     /transl_table=11
                     /product="hypothetical protein"
                     /translation="MLELLKQHKRGFIAKKEEICKAINYHKRIKMNAF"
     gene            220775..221077
                     /gene="gp386"
     CDS             220775..221077
                     /gene="gp386"
                     /codon_start=1
                     /transl_table=11
                     /product="hypothetical protein"
                     /translation="MKAKKFTFKTEKSTGAYRSFYDDIHYIKYEGKIVGSIHAKTHQI
                     RLMVYKNDIMEDGNPNCEWKNIFLKNEFDSIPEAKDFLNRQFENILKQYKLHQQED"
     gene            221082..221390
                     /gene="gp387"
     CDS             221082..221390
                     /gene="gp387"
                     /codon_start=1
                     /transl_table=11
                     /product="REFSEQ hypothetical protein (VOG18361)"
                     /translation="MKLMDVIVKLMEYPAEQVVTKGFGEPDSYRGYYEDVAFTPVDNT
                     TVGEMRNHAISALDETFNGYKGGSYKMDKNTNVWLAEYGHEGEELGPTLLGYMLGDFR
                     "
     gene            221390..221581
                     /gene="gp388"
     CDS             221390..221581
                     /gene="gp388"
                     /codon_start=1
                     /transl_table=11
                     /product="hypothetical protein"
                     /translation="MKKEYDLNAYIEFTKLIKKAEKVTRNLCDLYRSDYDSANIEQPM
                     APSIPEYYIHDFKSIKKVL"
     gene            221690..221785
                     /gene="gp389"
     CDS             221690..221785
                     /gene="gp389"
                     /codon_start=1
                     /transl_table=11
                     /product="hypothetical protein"
                     /translation="MLKAMNYGKRKVKLINKFKDKTNESIRFKSR"
     gene            221757..222029
                     /gene="gp390"
     CDS             221757..222029
                     /gene="gp390"
                     /codon_start=1
                     /transl_table=11
                     /product="hypothetical protein"
                     /translation="MKVSDLKAGDHFYGIESGRVETYTYLSIFPGIADNYYHILATPG
                     VLVVTIGTEKLQEILDQNLMTRKDADLKLALLLEERAEKLRARYYL"
     gene            222026..222340
                     /gene="gp391"
     CDS             222026..222340
                     /gene="gp391"
                     /codon_start=1
                     /transl_table=11
                     /product="hypothetical protein"
                     /translation="MKIRKFRLKSEPVDAFQYGIDKEPVWFKAMLFSGKAEIFEHGVN
                     LIEVLDELDGTHYSYRKQIFKKGYFIVLNHEGDVSVFHENRFLNHYEEITEKGNLKKG
                     KQ"
     gene            222337..222774
                     /gene="gp392"
     CDS             222337..222774
                     /gene="gp392"
                     /codon_start=1
                     /transl_table=11
                     /product="hypothetical protein"
                     /translation="MKLSDSKPHDPKIILDNYGRAIARINPGKNFTNYHTKIVYNMDE
                     VNELLNQYDDGLCRIIEHFWDRTGKELYFYTPSDYEFEDEAEEWFWSLGKEGMENMQY
                     HFCYMNGRDPLNFTLDDQISLWKEHKFDEYREKQIRKWIDDQK"
     gene            222761..223144
                     /gene="gp393"
     CDS             222761..223144
                     /gene="gp393"
                     /codon_start=1
                     /transl_table=11
                     /product="prophage-derived uncharacterized protein YopX"
                     /translation="MIKNRVYGFRYWDKETKSFAYWNSKLNNLEFFWKDAYKFNFPVM
                     EQIGLEDKHGYDIYRYDILYHSKHETTTLVIWDEKLACFNAIDEAGGSNFYQTLDSPN
                     LAVIGNRFNNPELWKGDYGRIDNNE"
     gene            223119..223724
                     /gene="gp394"
     CDS             223119..223724
                     /gene="gp394"
                     /codon_start=1
                     /transl_table=11
                     /product="hypothetical protein"
                     /translation="MEESTIMNSPIDLSEVKFRGKRIYDNEGWISGCLHHYYDANKGE
                     RRFCILDGRDQHFVSPESIGMYIGKKDKKGNKIYTNSLLKIRGFRGSLSGRATHKRHN
                     KFHGSVYLKATIDRYLDLHYDKKQIKGLEAPIGDEKFDQHISYDSNLNRTYNSEVNHK
                     SFNDFEIDIEVIGNTIDDLDKSLSDLGFDGKITWNNTYYGR"
     gene            223731..224282
                     /gene="gp395"
     CDS             223731..224282
                     /gene="gp395"
                     /codon_start=1
                     /transl_table=11
                     /product="hypothetical protein"
                     /translation="MKMKPVDEVKVKFENKYYTFKTEEYYNPWKQMFHNYTGIGRVYD
                     EKGKLLLEEQYRYQFMTARFTEELHVSITMNDLKSDGKLDGLYEYKSDDNLAIDRPEI
                     IDLDDQNNRIMQNKPKKYHLHETDKYKISSDDQLVMIPNTHQWLISKTNESGTLHEER
                     PLVKIYDEQLANEIINFLNKESK"
     gene            224284..225672
                     /gene="gp396"
     CDS             224284..225672
                     /gene="gp396"
                     /codon_start=1
                     /transl_table=11
                     /product="nicotinamide phosphoribosyl transferase"
                     /translation="MEKQPIILRSDSYKYTQYPQYPLGTTEVYSYFESRGGKFEDVVF
                     YGLQYYLKEYLAGTVVTNEDIDKAEKIINTHIGNHGNIFNREGWEYIVEHHNGKLPIE
                     IKAVPEGTPVSYKNVLMTIVNTDPKCYWLTNFLETLLVKVWYPCTVATYSREVKKIIK
                     RYLEDTGCENIMAELLFKFHSFGYRGVSSEESACIGGSSHLVNFMGTDDVIVLSFIMD
                     YYNTNDIVGFSIPASEHSTITSWGRLGELNAYRNMLEVYPTGTIACVSDSFDIYNACW
                     ELWGTELRDQILNRDGVLVVRPDSGDPATVCLKVINILGDRFGFAINSKGYKVLNPHI
                     RIIQGDGVNIDTIEEILKVFKNAGWAAENIAFGCGGSLLQKHDRDEQKFAFKCSNVIV
                     AGNDVLVFKNPVTDPGKMSKSGRLKLVKVEGRFDTHPEWSDKKDLLETVFLNGEIVKE
                     YTFEEIRKNAAL"
     gene            225659..225916
                     /gene="gp397"
     CDS             225659..225916
                     /gene="gp397"
                     /codon_start=1
                     /transl_table=11
                     /product="hypothetical protein"
                     /translation="MQPCNKEYIQQSFKNFELNGMIERWKQDNKVHKKGVEMLIEWQK
                     EYPKGSFKTAIIQEQIDISNYCIDSQTKLINKIEKELKNHE"
     gene            225909..226118
                     /gene="gp398"
     CDS             225909..226118
                     /gene="gp398"
                     /codon_start=1
                     /transl_table=11
                     /product="hypothetical protein"
                     /translation="MNEIIERWKKDLHNYEIGLVMLQEWQKEYSKDSFRFAVIQEQID
                     FHDFNIKGLTQLIDETTKELEDNQQ"
     gene            226115..226675
                     /gene="gp399"
     CDS             226115..226675
                     /gene="gp399"
                     /codon_start=1
                     /transl_table=11
                     /product="hypothetical protein"
                     /translation="MITLLEICLGGTALLAMIIFAIFMNTNDDLKGCFWGKLALTLVV
                     GLGGCMIGFIIYLICTLFTSADISNLQKKEEIMCLKDNSNITGSFSSGLFFGSGMIGE
                     EMYYIMYVKTNSGVVLKKIRSDDATIVFTKNNHKLITKWKEFAKTKHNKFIGRFGYIN
                     YNIIKTKYIIQIPDTTVSNTYKLDGE"
     gene            226684..227280
                     /gene="gp400"
     CDS             226684..227280
                     /gene="gp400"
                     /codon_start=1
                     /transl_table=11
                     /product="hypothetical protein"
                     /translation="MTRSEIYHSLGGNQLAQLEEYMSRKYEIKLTYFKDEIFEGWCAS
                     IPELNIPPLNALRSFFADGKTQIEALENLEALKQELFVDLILDRTNIPPPGNKKHIVI
                     EYHKLLNKAKEVMQTVVKDYYGEDVYNIDICNEFSFDIDDLDVDYIHLTYAFGHCENP
                     SYIDETLNVKNLSCMTVRELVDKIIKEYEERERLNGNQ"
     gene            227267..227560
                     /gene="gp401"
     CDS             227267..227560
                     /gene="gp401"
                     /codon_start=1
                     /transl_table=11
                     /product="hypothetical protein"
                     /translation="MEINKYQRLVTGKIVEAVQFTDQNKNQVYSWIKQHNMSVQPCFD
                     RDNNPILKMPIDNNLEICIVCHLNDYVILKENKYVDFVFQELFKEDYFITEED"
     gene            227562..228386
                     /gene="gp402"
     CDS             227562..228386
                     /gene="gp402"
                     /codon_start=1
                     /transl_table=11
                     /product="hypothetical protein"
                     /translation="MKILNEMDYKFLIQSGFVRVENFIPYGALHTKNSLVFEKIVDGT
                     KYQLMMNLLDDYSFCDILIENEYSEGLTHKDTIMFNNITKIEGMDFRSYLHHILEKHK
                     IDFLLIKNDLKKEITTEETIILLHNYIDYLSNSFNSLIHDFDDQNKRLDSFDKDIKYL
                     YAHVPYSRPSDSEVAKKHTFSVGDFVKISEILPDDMETFERGKDAIVESIQTDDRGEI
                     LYSVYLLNENKPEIEGMVGWYPQFCLFLKEEQDIEKVRQLIDAYGATDEFEETSRD"
BASE COUNT    87194 a  30952 c  39511 g  70747 t
ORIGIN      
        1 atgacaaacg aagagatatt atatgaaaat gatcctattt actttataga aaattgttgt
       61 aaatgggaag atggtagtca gatcaagttg atgggccatc aaaagagaat gatagagtca
      121 ttcgaatcaa atcaaaaaac agttatatgt aatgcccgtc aggttggtgt taccagaact
      181 acaatattgt accttacttg gtatataaaa tataatacaa acaaaaatat tgttctgctc
      241 ggaaaatctt cccgtttgga gcatacaaga aagtgtttga acaaacactt aagagatcag
      301 gatgtcaaag tacatcggtt aattaacggt aagattgata ctacttcaac agagaacagt
      361 atattttatg ctaaatcttt aaaggatgtt gtattttatg gaactgatgt tcgtaaaatt
      421 gatgcttgtt attatgataa ttttgcatac gctacaaggg acgaacaagg tgattttttg
      481 aaacaagtgg atttagaatt gccttatgaa attgataatc taatcatttc atcaacacca
      541 atgagcaaag aagaatgggt agaagaaatg aaaagtttcg aaccaacaca tttctatact
      601 ctttgtgatg acgctgaaaa tctccggaac ggatgcaact atatacatat cagctgggat
      661 gttatccaaa gtagagatgg aggttggaaa gaaaaaatga ttgagatgat gggatcggaa
      721 gaagcattca ataaagaata tattcagtag ttagtacaaa aatgaaaaat acattcaaat
      781 cttgcattta tttaacaaag atttatgccc ccgaaatacc atcgaacata actaaagttg
      841 attacattga tttatatagg acttgctcag gatattttac aaaagatgat tggtttatta
      901 attcaatgag aaaacaggtc gaagatgaat taaaatctgg taaaattaaa ccaaaaggtt
      961 gtacataatt taattttcat attcaattac aataaaattc cattattgac gtctttaata
     1021 tataaaataa atattataat aaaaaaaagt aaactatgaa aaaatatgtt atgaacagcg
     1081 aagaattctt gaatgaatct ttaaatcaat taaatgaaag cgaagaagct gaaactatta
     1141 aagatctgaa aaaaggtgat acttgtgtca gaatgatgta aagatataac ccacaactcg
     1201 gaacgtacta tacttttgaa aaaagaacag tgaaatcagt tgctactaaa tcaataagtg
     1261 taaaagaatt tggaggcgaa tcttatgatt tagaatccgg acagcgcaaa ggaaaacaaa
     1321 catccgttta tggctcagca tggtatactt taatcacatt gaaacaagca caagtagaaa
     1381 tgcaaaaagc aaaagatgga cgtggtggaa gaacaccttc aaatgactta ggtttcgaat
     1441 aaaaaataaa gagaaaataa aatgaataat gtaaaaacaa gacaagaatt tttgagtaat
     1501 tctttaaatg aagatgatga agtttcggta gataaagttt tagatgctaa aactaaaaaa
     1561 gtggtaaaga attttttcga gtcaacttat actggaatcg ataaaataac tttcaagaaa
     1621 gatggaacga ttgtagctaa acgaggattc ttctataggc atggagtaac ttcaaaatcg
     1681 actgctgata gattaaaaga cgaagccgct aaaaaaggaa ttgtgattga tatagtcgat
     1741 gattgggaag attggaaacc ttggccaaaa gatagcaact tcgttgttgt tttcaaaatt
     1801 gtttcagtag attaataata tggtaggatg gtggaatggc agacacaggc aataagcggt
     1861 aactctgatg atatgctcag ttatatatag gttcaagtcc tgttcctacc agcagaaaga
     1921 atttcaaaat aaattgaaat tctttctttt ttgtttacaa taaaattcca ttattaacgt
     1981 ctttaatata taatttaaat aataacaaaa aaaagtaaaa atatggaaaa acatgtattg
     2041 acaagtgaag aattcttaaa tgaatccatg aaacaaaaag ttatagatct ttatgcgaag
     2101 ttttacccaa agatgaaaga tgatattgac aaatgggtta aaagcaaacc atcttctatg
     2161 tttacagata aaaatgaaaa atttggtctg aaaatagggg atacaattac ttttaaaggc
     2221 ggatataaca acgacattct tttcagttcc aaaatttggg catttgatgc taaagacggg
     2281 gaagcatatg tttattggga tagttactgg tacaccgttg atttagaaaa aaacctcgtc
     2341 caaaaataaa ttgtcaatgt tcctgtgatt tatatcatca gaaagaattt tctaaaataa
     2401 attgaaaatt ctttcttttt tgtttacaat aaaattacac ttgcttcgtc tttattattt
     2461 taaatatctc attctcatat aggaaaagta gtacttatga gtttaacgca ataaacaggt
     2521 aagttatgat tgaattcaat cacttaatcc aggcgcaatt cgataagatg tgcgctactg
     2581 gaaaattatt ccgaagctcg ttaaccgggc atcaagtttg ggaattgtat ataaattctt
     2641 tcgagaaaga atacaaccca atctttagag atccgaatag ttcgacccat aattgtaatc
     2701 tatgtaataa ctttattcgt agatatggca acattgttgc tcttgacgaa aaactaaaca
     2761 tcatcacaat gtttgatgtg gatgcaccag cagattatct atcaccggcc aaagctctta
     2821 cagaagcatt aaaagcatcc ggtatttcag aagtcttttt cgaaactttc aatgatctta
     2881 aatttttacc atatgatagt aacatcaaaa agaacgatga aaaatttaag cttggaatcg
     2941 aaaaaaatgt aaaaagatat acaaaagaag aagcagaaaa atatggagtt gttaagccta
     3001 atgagcttag gactttcaat catatgcatt tatatttgcc acaagaattt gtctatatgg
     3061 attcgaaatc tatagaagct ctaatgggtg aatataaatc tgacaaacaa gtttttcatc
     3121 gagcaatggc agaaattcca ttagatacat tgtacttagt gaaagacctt attaatcaag
     3181 gcagtttgct tgatggtcaa acacacttgt acaaaataga gcagatgatc atacttaaaa
     3241 aacagtacga tgaattagca ccaaagaaac aagataattg gtgttggttg aactcatata
     3301 aattaccaat cgcaaaattt aaaaatgaat tgatgggtgt tttatgttcc gaacttgccg
     3361 aaggtaaaga actaaacgat gcttgtaaag cttggaacaa acgagttgat cctgctaatt
     3421 atatgaaagc aaccgctcca attacaaaaa gacaaattga agaagctaag aaattcgtag
     3481 aagagaatgg atatgaagaa tcttttaata gacggtttgc tacaatcgat gatatcaaag
     3541 catctgaaat tcttcacgtt aatgtcggcg acggtgacat aaaaaaagtg tcaatatttg
     3601 atagtgttaa atctacatca acaagacata agcgaagcga atttgacgga atagaagaag
     3661 taagcatcga taagtttatg aaagacattc tacccggatg tacttcagtt gaggcttatt
     3721 tatccaacaa tcaagaagga aatttagttt cattgaccac agcgaatgtt aaagacagta
     3781 aaccaatttt caagtgggat aataattact cgtggacatt taacggcaac ttagcaggta
     3841 aaagccaaat taaagaagct gtaaaaaatg ctggtggacg agttgatggt gttttaagat
     3901 tttccatgat ctggaatgat acagatggaa gagataattc tgaccttgac gcctggtgta
     3961 aacatccagg taatcaaagc attggatact ctacgccatt tagaaaagat cgtcataatc
     4021 atccaagttc ttgtggtgga ttgttagatt tagataatac aaatccatgt ggcaagttag
     4081 caattgaaaa tatttacttt aaagatattc caacattaaa aaacggtgaa tataaatttt
     4141 gggtacaaca gttcttagca agaaattcac aagggtttaa agctgaaatc gaatttgatg
     4201 gtgaaatata cacctatgaa tataataaac cagttgctgg ttgtgttgac gtagcgactg
     4261 taacgttcaa agatggtaaa ttctccatta agcatgcttt aagcgaatca cattcatcta
     4321 aagaattata tggactacag acagagcaat tccacaaagt taatctaatc tgtttaacac
     4381 caaatcattg gggtgacaat aacgttggaa ataagcatta tctattcatg ttagacggtt
     4441 gtaaatgtcc aacatcgttg agatctttcc acagcgaaaa tttaatacca gaacttgcgg
     4501 aacatcgtaa agtgctagaa gttttgggta acaccactat gattgaacca acagacaaac
     4561 agctatccgg tttaggattt aacgcaacag taagagatga agtcatagta aaattacaag
     4621 gttccttcaa acgaactata aaaataaagt tttaattaat tatttatcat attaaaggat
     4681 aacaaaatgt tatacaaaca agcatcgaga ttaagattaa gattcactac agaaaaaggt
     4741 gaactatccg ttgagcaatt atggggtcta acacctgctc tattatcatc agcaattaaa
     4801 gctgttaaaa aggtattagt aaaagacaat gatgatgaat tgtcatttct tgaatcaaat
     4861 acagtagttg acacagaaaa tcaactaaga tttgatatac taaaagatgt atatctaacg
     4921 aagaaaaaag aagcagaaga aatccgggac gctgctacaa ttaaagcaca taatcaaaaa
     4981 attgatgcat tgattgctat gaagcaagaa tcacaattac aggaaatgtc aatcgaagat
     5041 ttggaaaagc ttagaaaata agttctccgg tcgaatatta ttatcagaaa gaattttcgt
     5101 tcgaaaattc tttctttttg tttacaataa aattccatta gcaacgtcta tatattataa
     5161 attaaataac aactaataac tttaggattt aaaaaaatga acgagcaaca agaattaaaa
     5221 aatgaaaaca ctgcaatcac aatcagagat ttgaaaaaag gtgatacgtg tgttagaatg
     5281 atggaacgtc acaacccgca attaggtgtt tattacactt atgaaaaaag aacagtcaaa
     5341 actgtcaata aaaaatcaat tagggtaacc ggtggatacg gtgacgatga gtcatatgac
     5401 ttagaatcag gcgatcgtaa aaagaaatca aacgatgttt acggatcttc atactattca
     5461 ttgatcacat taaaagaagc aacaaacgac attcttgcat tgaaagaaag tatcggcaga
     5521 tttccacaaa acaatttagg tttcaataac taataattag gaataaaaca atggaaaaga
     5581 aagaagaaaa agaatttgat ttagaagcaa aatcattaat agatgaaata ttggatgaat
     5641 taacatttga cgaagatgaa gagaagatgt tagccagtaa agctcaaaaa gtaatagatc
     5701 aatattacaa tgcgcctgaa atagaagaag aaagatatat tataaatctt catacatata
     5761 acgatgatgg ttgtcctttg gaaaaaattc gaataaccta tgatagtaat ttacaaagag
     5821 cataccggat agccagtagt ttatctaatg atgattggaa tgaatatgac cacatcgaaa
     5881 tttttgattc ggtatcgaaa caatcaatgg taacagagag gaaataaaaa tgacaataac
     5941 tgatttaaaa caaggtgatg ttatttacaa catcgaaaat tataaaattg ttccttatta
     6001 ttatatacat cagggaaatg aaaaatatca tctactattc gatagtcatc aagaactaat
     6061 aacatggaac gaaggattct tacagaactt acttaatctt aatttcaata attatattgc
     6121 ggtcgaagca tacttaaaaa tattacaagg aaaataacta tgagaaatag aacaacacct
     6181 gaaaatataa caaatctaag agaaggtgaa atattcgtct ttggtagtaa cgaagctgga
     6241 atacatggcg ctggtgcagc aaagatggca ctacaatggg gcgccgaaat gggtcgagga
     6301 tttggtgagt atggacgaac cttcgccatt ccaacaaaag ataaaaattt agaaactttg
     6361 gaactaaaag aaattgcccg gtatattaaa cattttatag aatcagtgga aagagaaaca
     6421 aataagatgt acttagtaac agaaattggg tgtggtcttg ccggttacac tccagaagat
     6481 atagcacttt tgttttatgg tgctattaat atagataaca tttacttacc cgaatccttt
     6541 tggaaaatac tcggaactga tttattaata atatagaact aataattaac aaaactaata
     6601 attttaggaa ttcaaaaaat gaatttattc aaacaccagc acatcaccag cgcactaact
     6661 attgataatc taatcgaatt tgtcaaaggg ttagaacttc cgaacttgac caataacaaa
     6721 tttgatatgg acgaatacaa cggtttggtt ggttcgctcc tcttgaaatt ttatggtccg
     6781 accaaattca gaaacgatga aaaattcgtt gataaatgcg gtatcaaaac cgctaatctc
     6841 atcgataatg atattatagc ggaacaaaca gatttacaat gtatttcatt caaatatttg
     6901 tttagccata tcttaaatga tctttgggaa acaaaacaaa tagaatacaa tattcctaaa
     6961 tttggaaatt tatattcatt tgttttaaaa aacatagatg aaatattaaa tactgaaact
     7021 attacatatg gtgtaagaca tataataaaa atgtttatta actgtactta cggagcatta
     7081 aataccggag ttaccagtaa tcaatcaacg aggaacagta acatttctat aacactcacg
     7141 cctaaagaag gaccggactg tttcatcaag ataaaaaata atttttctaa taagtatatt
     7201 caaaatgaat tttatccata ttttaatttt cttcataaga ttttttccaa atatgaagaa
     7261 atagtactga tagatgtaga taatatttat gttaaaaact gtattagtca aggattgtta
     7321 gaagatatta atcgcttaga gctcgattat gaagttattc aatgtactgg actaatttac
     7381 tccaagaaaa attatcaaat aactgattta gaaggtaaca tccttcataa actttctaaa
     7441 aagaaaaaga ggtaattaaa tgcaatttat agttttaaat acatatgcta cggaagttcc
     7501 ggatgcactt aagtgcatta aatcacattg gattgacttt aaagttctgc caatcgttgg
     7561 tgaccttgtc atatctaaaa taggtatatc aaaggatatt tggatcgtta aagaaagacg
     7621 ttttgccaga ttagaggttt ccggagaaga atcattaaca gttgagtata ttatagagga
     7681 gatacaatat tgagcaacgt aacaatcgaa attgaaacat gtaagaaatg tccagaatgc
     7741 aacatacaac ctgcttatgg tgaagacagc tgggagcgtg gtgaaaaatg gacatgtaaa
     7801 gagatggacg gaaagattat ttacccgttt gtggaatgga atgacaaaaa tttaacgatt
     7861 cctgcttggt gccctaagcg agtcaaggtg tttgtcatat gagctttgga gcaatttttg
     7921 atcttctttt tccaacagaa aaagaagaat caagtagaga accggaaccg aatccttact
     7981 tgagaagaaa atatgaaggg tgagccatat tcatacaaag actacatgga agacatgata
     8041 gctcatccgg aagaattcga aggtatatta tctccgaccg gaggtccaag aacagttgaa
     8101 gaatattttg ctggtaatac ttgtggtaac aatagagatg acgattttat gaccggacca
     8161 cctaaaatag attttataca aaataagtaa tatataaact ataacaaaaa aaaagtgaaa
     8221 ttatgaaaaa atatgtaatg acaagcaatg aatttttaaa cgaaaatgga ttggctgtta
     8281 atataggata taagaaaact tctgatgtca tggatcatat acaagattta cgtggtaaac
     8341 ttgtactaat ggatcgttca caatcggtac aagataaact aaattatatt aaaaatgttg
     8401 ctacagaaat tttagctata gctaaaaaga aagactttgt aaataatcgt cctacctccg
     8461 attattccga attaagtaat actttggatg gttatttcga atatgctgtt cctgattatg
     8521 ttatgttagc gacaattaaa aaatatttaa aaaagtagaa tattatattt tgataggatg
     8581 gcggaattgg ttttagacgc taatatatgg ctcataacta agaagcattc agcgatgagc
     8641 ttggctccga acgcaaaacg gaggcctgac agtgaagaga tggcataaca tccacttggt
     8701 acgcttcatg taggttcgaa tcctgctcct atcatcagaa agaatttcaa tttattttga
     8761 aattctttct ttttatttac aataaaattc catcagtgac gtctatacta tataaattaa
     8821 ataacaacac taataatttt aggattaaaa aatgtattat atttacttag acaaaaaaca
     8881 gaataaacta tctatcgaaa atgatctttt ggattattca gcggatatga aattattgaa
     8941 ttccacaatt gaattagaaa atgctgaagc atattgtcgt acttttttat ttgattctgt
     9001 gaaagaatca attgaattga tgagaaattc tttagctgat ttctttccag tggaaattaa
     9061 ggagaaataa aaatgccacc agcaaaagaa ttaggaatta caagtccaga aaaggagcca
     9121 atgtattgtg aagtttgtgg atatgaaatc gcaacaggat tagaaatgac agaacataaa
     9181 ggcaaatatt atcacaaaga ttgttttcaa tataattttc gcttatgtgt gtgtggagaa
     9241 ctcaagaaaa ttgacggagg tgaaactcgc agagatggaa aatggacttg tttggattgt
     9301 attactatcg gtaaagaaaa attgtttcaa gacaaaaaac tcaatcgaac agatgataag
     9361 gaattccgta aaactctaaa acagttctta gattgtcact tcacagaaaa atcaaaaaat
     9421 cctactatgt ttttgaatgt cactgatatt gaagttgctg aattagatga cagatttatt
     9481 gttagggtta cttctcaccg accaggaata ttgataggac ttcatggtag cgatgctgat
     9541 gcaatggaaa actggatgaa tgtacatatg tttcatgtat taaaagaaat caaaattgag
     9601 tttaaagaaa gtcaactttt tcgaaattta tacggctatt aaaaatgaaa attatattta
     9661 ctgacgagtt tcaaaaagga acttatgtat ttccagaaaa gacgatgaac ccatttgcgc
     9721 tttacgaatg gattcagaat gtagaattta aagcagatga tgtaattgtt acttgcaatg
     9781 actacgtcat taaagaaatc aatatcaaaa tcatgagagg agatcttaaa gcaaaagata
     9841 ttgaagcaat ttctaagtgg gacaaaaaag ttgaaataga tgagttcttc ggcatagaac
     9901 tcaaatctat tgatgctata attgatagac agaatctaat atgtaaagaa ttaatgtggg
     9961 cggataagga tgctcgtaaa gacattaaac cgttaccaag caagtggaga aaataaaatg
    10021 gatattatag taaggacaga agacaaaata agattacaaa actggaacgc tgcagtattc
    10081 gcagatgttg aatcaaataa ttgccaattt ggaattgatg ttactttcta tcaacttaac
    10141 aatagattga ggttaattga aaaagaaaga acatttaaga tgtttgtaat tcctatcgaa
    10201 tacccattag atgaatatga ttttggatgg tggaaagatg gcaaagttat atggcaatct
    10261 tttgatgact aaagatatta atatttttaa acaaaataaa cagagataaa tcatggctta
    10321 tttaccatgc gataaatgcg gtgcgctaac agatcatatg ggcagttggg atacaccaat
    10381 aagaatttta tgcaaagagt gtagcataaa gtcacgtaat aatcaattag atataaacag
    10441 taatatgaat aacgaaaaac atgcagatac cttcttcaca caaacaaatt gtgatagatg
    10501 cggtgctcct cttgtctcaa gaataatgag ttggttcact gacgaaataa tttgttcgga
    10561 ttgttccgac aaagaatttc aaatcagaaa agatttaccc ggtggcggac gcgaatatga
    10621 aggttgtggt tatattccaa ataaggagaa ttagaagatg gaattcaaag aattagaaaa
    10681 aatatacttg aaagcagaga agattttcaa atcttctgtt tttgaagaca atgaatcaaa
    10741 ttgggaattg cggtattatg gaataataaa aaatcctgaa atagctagta gtgtgtttga
    10801 ttttttctct gaagtagata gatcaaaaat aaattatgga acaacagaaa aagaaacttt
    10861 gaatgaattc atggatgcct ttaaaaagta ttattgtgaa caaaaagaca tttatgacgc
    10921 tgaccgtgtt aaaatttatg aaattcgata caatgctaat attttatttg atgaagaaca
    10981 aacaatgatc atcagctgta aaaaattaca aataaatcaa aagcgagaaa ttgttataat
    11041 aactgcggat ggtgttgaaa tggtattaaa cgcttttgaa attcatacca aagaacttgg
    11101 ggtaatttaa caatggatga tttaataatt aaagaacatt tttaccgccc ttcttctaca
    11161 aatgaaatct ggataactgc taaaaggtat gacagtgatt tcatgattac tttaaaagat
    11221 gaaggtgaaa attgaaattg aatttaattg ggatcatgga tggggtggca gaggttcaga
    11281 atcgatgaca atctcgactg aatttttatt ggaacaaatt agcaaattaa caactaatac
    11341 aaagtaattt aaaacatggg tggtaaagca cttaaaacag tcaatactcg acgatactcc
    11401 aaagcagaaa tagaagaagt ggtaaatgag ttagttcctc tacttgaaat aataactaat
    11461 gtgtatgtgg ttaaatcttt taatcaaaaa gaaacgtttg gggacttgga tatcttagta
    11521 gaaataacag gtgaccggaa acaaacgctc gatggtatat ttagtatgat aacatgtact
    11581 gagaaaaatt caaatagtaa ttgtgtttca tttgactaca atgatctgca agttgatttg
    11641 attctggttc ctccggaaga atttgaattc actaagctat tctacaatta caatgacttt
    11701 ggtttgatag ttggtaggtt agcaaagtgt atcggcttaa ccttcgggtt cgatggtcta
    11761 tactataaag ttcattatga cggtcataaa cttggtaaaa ttgctttaac aaaggatcca
    11821 agacaagcaa tgaatgtttt aggactggac tttgaccggt ggctacaagg atttgaaaca
    11881 atggaagatg tgtttgaatt ttgtgctact tctccatttt tcaatcgccg tatcattgaa
    11941 ccaagttttc agaattctgc aatgaaccgt cgagataatc taagagtcaa ttatcatctg
    12001 tttgttgatt ggatgaacag aaacgttgat aggtttccag ctaagataga aaaaccaagc
    12061 aaagaaaaag tatttgaatt atgtaaaaaa cattttccgt tagtatatgt tgaagccaag
    12121 tgggctacat tgatagcaaa atatgaaaga agtaaagcag tagctgaaaa gtttaatggt
    12181 cgaatcatca tggaagtaac cggacttcaa gaaggagcta tcataggaaa gatcataaat
    12241 aattttaaag aaatgttttc tacacatgaa gcatttcaag attttgtttt aaatataaac
    12301 caagaaagta tcaatgaaat tatttcaata atatgcgaca atattttata tggtaaaaaa
    12361 tcctgatcaa ttttgtcttg gttgtgacaa tatttttaaa aatgaaacgt cttctaaata
    12421 cggatgttta agaagacaaa caattcatac agttcgaaaa ggactgagaa tttatcttgc
    12481 agaacaatta aataatcaaa aggcgactga acaaagttgc tcattatatc aaaacaatca
    12541 aaggaaatag caaaatgaaa atagtagaac agagttatca aataatggta atacctaaaa
    12601 atattttaga aactttagag aaaataggtc ggacctgtta tcaatcagaa ggcgacatca
    12661 aaccaggatc ggcagaaaaa ttttgtaaaa tgattttaaa gaaaaaccac cagtcggtga
    12721 ttgaacatgt ttcccttact gttaaattta tcaccaaccg cggagtgacc catgaattgg
    12781 ttcgtcatag acttgctgca ttttctcaag agtcaacccg ttatgttaaa tatgatggta
    12841 atatggaatt cataaggcct gtttggtggg ataaatggag tgatgaagag aaaaatcttt
    12901 ggggtaaatc tatgtcttca actgaagcga tatattgtag attaatagaa caaaaatcaa
    12961 gattagaaca agcaagagag gtgcttccga atagtttgaa aacagagata gtagtcactg
    13021 ccaatcttcg agaatggaga catattttta ctatgagatg tgctaaggca gctcatccac
    13081 aaatgagagc tttgatgatt cctctattga aagaattaca acaattagta cctgttattt
    13141 ttgacgatat tgattatgat ggaaaaataa cagaataagg aatattcatg gacgaattca
    13201 gattggaatc caaaaaaaat agtttgtgtt tagttccttt gattgatggt ggattgaatt
    13261 tggaatattg ttcaggaaca gattcaccgg caaacatatt acaaataaaa gacctgaatg
    13321 aaatatcaat tttgcaaagg atggttgacc acgcaattga atatatttcg aaacacaaac
    13381 caaagttatc aaaagaagtt tatgaaaaga gaaaagaata tgttaaaaaa gttatggcaa
    13441 acaacaaaaa gattggtatt ttaacagaag agcaacatga cgcgttggct gaactatgta
    13501 agagacgtca ccggttgcat tcaagcttga ttacaattaa aaacgttcaa agattttata
    13561 atcatctaac gaaaataaat aatcaattaa aagaatcagg aatgtcttta attatggaat
    13621 tcgtcccaga ggaaatcaat aatttaggac cagaaattaa gcaacagtta aaagaaaacc
    13681 aattcaaaca tcttttaaaa cttcacggca aaatagaaaa gtacttaaaa aagatagaca
    13741 aagcctatgg gacaaattat tgtcctacag gatatttaag agaaaaaaag gaaaaaatta
    13801 tggaatcatt tacagcttcc aatgcagata tcaaattctt tgtaaaacca ttacaacgtg
    13861 gtggaatatt tatggacttt gatcatcttt caaatacaga attaggtagc agtagtatat
    13921 atgttaccga tttggacaaa ttattgttgc ttcaaagtat agttgatgaa gcgattgaaa
    13981 attttaaaca aggatagaaa atggataatt acattatcaa atatgatgac ttcgttacag
    14041 gtaaagttaa aacagaagaa ccacttgata cggtcaaaga ggtgttgttc gatgcagaag
    14101 aactaaatga agtaaatttt aatgaaattt atttcaggaa caacgacttc tccatttaca
    14161 gggatgaaac agaatacaac aatctcatcg tcttcaaaga cggtacaatg ggttatttta
    14221 ttttggattg gatttcaaat gtgtacatcc acaatgtaaa aaatacagaa aaagatccag
    14281 aattcaacca gttgtatatt cttctcggaa acgaagaaat agcaattgtt gatgtagcta
    14341 acaaaacaat taaatatccg gaaccaatta tttaaggaaa caaaaatgag tgtactatca
    14401 gaaatgaatt taacagaagc tcaaatagac caattactat ttgaacaaag aggagtatta
    14461 gaaggaactt tcaaaataaa tgcaatcacc aatcgaatca tatctatttt agaggaactt
    14521 aaaaatgaaa ttatagaaga tgaagtagaa actgagagtc taagtgtgga tgattttcct
    14581 tgcttatttc tcatagacaa tgatatcgca tatagtcgat taggttcatt gacattctat
    14641 gttatgaatg aaaaaggaca atttgtttat tattatttag attgtatgca attgtctcct
    14701 gtagaagaat ctataaaaat aattccttgt actttaaagg aaataaaaac aggtgatcat
    14761 tttatattag ataattcaaa taaagattta gttggcgaat atctatattg cagaaaaaag
    14821 aagaattgaa tggtatatta atacttgaat atggttcaag tgattatatt cataacatcg
    14881 aaattcgtcc tacagatgaa ttatgttata aatttgaatt gatgtagttc tatggataaa
    14941 aacataaaat taaccattgt tgatggcatc ggatttatag tatttttatt tgcttcattc
    15001 ggtatagcaa cacttaatga aatgctttat ttcggttgct tggtattgct cggaatcatt
    15061 tgtttcatta gttacaaaat aagaaaagat aaaataatta aaaaataaag gaaaatttat
    15121 gaatttacct catttagaag taggattctt acatcaaatt agtttcctca ttaagacaaa
    15181 taatgagttg tctaaagaaa tagaaagaat agaaaagact aaaccgttaa atatggaata
    15241 tcaaaaatgc caatacaaag gtatgatttc atataattta agaaaaatag aagaacttaa
    15301 aaaatatcag gagaattgga atgagcaaca acaataattt ttgggaaata ttgggtagta
    15361 tcggaattat agtaggtgga tttattttaa gtgtttttgc tttcatagtg ggaataatat
    15421 tacaaataat agaatatact tggaaaattt ttgtatttgc cattgctgtc tatttaatat
    15481 accttttatt tcatcattgg ggagttatgt aaaaatgaac atcaaagaaa tattaagtga
    15541 ttttaaagat tggctggact ggccattttc ttttccgggt aaaataaaag aaggtttccg
    15601 taattttgtt agaggaatca acaacctttg gaaatacaga aaaattgttt ggaatgacat
    15661 tgattgggat tcagaagatc ttttaaaatt aatgcgtttc aaaattgata acatgtctaa
    15721 aaattttagc aaagctcaat actatgatgg atgggacatt gcaaccgagc agatgaatgt
    15781 agcggttgaa atattggata gattaatcga tcatgaattt tattacatga cttctgaaat
    15841 gaaagagttt gtagcaaagc agcacgaaga gtatttagct gaagatatag atattaaaaa
    15901 atatctaaaa gaacgaacag atgaagaaaa attaatctat tccaaacttt ccaaagacaa
    15961 tattgaattt tatttcagtg agagaagtaa ggacttggat agactattta aaattttaaa
    16021 agatcattta tttgattgga gctggtagga taaaaatgat aagtgaaaaa gaatatattg
    16081 aatatcttac tattaagaaa ttaggaacga aaaaaactaa ttatctgaaa aatttttgga
    16141 atgatcctcc tatcaaatca tcgattggat atagtagagg tagagcaaag tattgcgatc
    16201 ctaattttca acacattcct tttgaagaac tgccatttga tatattatat gaaatgtccc
    16261 agtcacgtga ctttaaaaac tattgttgga aaagaaattt attagaaaaa ttaacagtgt
    16321 ggttaggact atgaaagtaa aaacattttt tcgaatatca ttaggtgttt taatttattt
    16381 agttgtatat tattggtggc tttatttatt tgactgtaat ataccacatt atattagcag
    16441 tcaattcata aaacttgaaa aaggacaaac ttacctttat agttctagtt tttcttcatt
    16501 tgatccgaat ccatttgaga tgaaaataga cacaattacc ataattgatt taaaaggcaa
    16561 ttatgttctt tattgggacc atcattttaa caaaaacaaa aaacaatact atttttcaac
    16621 agaaacctgg tttttcaaaa cacaaatcaa ggaaataaaa taaaaatgaa acacctaaca
    16681 aacggaacag aattacatat taaacgtgta caagaaattt taacggacat agaaaaagat
    16741 ttatatctta gaggattact acatgacctt tcgaaattag aatctcctga gaaagaaatg
    16801 tttgacaagt attcagccaa tctcagaaca tctacttatg gatcacctga atacaaaaaa
    16861 gcattagtgg aactgggtcc agcgctacaa catcattacg aaaataatag gcaccatccg
    16921 gaacatttcg aaaacggaat tgatgatatg aacatgattg atttaatgga gctatttgct
    16981 gattggaaag caagttcaga acggcatgac aatggagaca tttataaatc aattgacatc
    17041 aacaaagagc gtttcaagat gtcggaccaa ttggaacgta ttttcataaa caccgctaaa
    17101 tttttaggat attaaaatga taggaaattt taaaataatt actttatgtg gaagtactaa
    17161 attcaaagaa gaatttttaa gagaacaaaa acgtttgaca ttagaaggaa atatagttat
    17221 aagtgttggt ttattcggtc attcaggaga tgatgaagtt tggttagaag atactaagaa
    17281 tatgttagat gaaatgcaca aacgaaaaat tgatttagct gacgaaattt ttgttataaa
    17341 tgtggatggt tatattggtt cttcaacaaa acaagaaata gattatgcta taaaaacaaa
    17401 taaaatagtc aaatatttag aaaaacctat aaatcctgaa caattagaag cagtgaaaga
    17461 aattctttta tatgctggaa tttctgtgtc agacgaacaa ttgaatcaaa taacaagaga
    17521 tttttattat catataagta tggaatttga acgcgattca tatgcttatc ctatgagaaa
    17581 atacaaggac aactaagatg ctaatggaat tagaagattt aatgttattt aaacaaactc
    17641 aaaatatgtt gattacatat catgatttat gtttgaataa tcagcaacct gatatcaaaa
    17701 ctgaatgtaa ttttaaatgg ataaatgaaa aattaaataa aacgttagaa caatttgaat
    17761 atctaacaaa aacttgttgg gatagaccat taacggaatg ttcgaacgat gaaataatat
    17821 tcatggatag agagaacgat gctatggacc caatttggga taatagtgat ttgactgaag
    17881 aagacttcca agaagcataa aataaaatat aaaaggaaaa taaaatgggg tacacaaaag
    17941 tatatttaaa attattgaaa ttattaaaag atcaacatgt cattcaagaa attattgagc
    18001 aagttaaaaa atttgaaaaa atagtatctg atagtgattt cgaaagattt aaaaaagaat
    18061 taataaaatc agttaaagca aaagaattca cttctgactt ccaaataata ttatatgaca
    18121 ggatagaaga tgcggtggat ttattaggat ttgatgatca aatccaagta atagattata
    18181 tattttcaga tattaaaaac aattggatga aagatgttat tatcacggaa aaatgtggtt
    18241 attatttcaa aagattgatc aagatcggaa ttatcaaata tgttgatgaa catttaatac
    18301 ctgatggtat aaataaaaga tgtgaagtca tttcagcatt tcctggaaca ggtaaaactg
    18361 aattatgtag atttatgtct atcaactatc ctgattttaa aattttagat tctgatagtt
    18421 caaaattcga caaagccaat tttccagcaa attacataca acacattaaa gataatatgg
    18481 aagaagcgtc cattatctta gttagttcac atgaagcggt cagaacggct ttggttgaaa
    18541 ataatattga ttttgaacta atatatccaa acaaagaatt aaaagaagaa tacttacaac
    18601 gataccatga tagaggaaat gaagaatcat ttatcaaatt actttctaaa aattgggatg
    18661 catggattga tagttgtcat gaacaaaaga attgtaatgg tcttatttta tctggaattg
    18721 gaaattattt aaccgatgct gtgttagatt cattactatt tagataccat aggccaattt
    18781 attaaaaatt gttaatgctc ctctacgatt cctgaattta gaaagaattt tcaatttatt
    18841 tgaaaattct ttctttttat atacaataaa aacaaatcag catcgtcttt atatttatat
    18901 gtttaaaaac taataatttt agaggatttg aaaatgttta cagaaaaaga agaattgtat
    18961 ctcaaagcaa aagctgccta ctacgaaggc acaccatttc taacagacga agaatttgac
    19021 accttggaaa aagaacttga gggcatcggt tcatcagtca tcgaaatagt tggtgcattt
    19081 accacatcaa caaaatcaaa atttcctcac atttcaaaaa tgttgagcct tagcaaaatc
    19141 aaagcaattt caaactcgga acctccaaaa gaagaagttg aaaagtggat gaaaaaaatt
    19201 ggctatagtt gttacataat cgaaccaaaa ttcgatggca actcttgtaa tttaatatat
    19261 gaaaacggag cactggttcg tgccctaaca cgtggtgacg gagaaatagg aattgatatc
    19321 actcatgtaa tgaaacatct tgttcccgcc tacatcaaca ttcatgaact tgccgaaatt
    19381 cgcggtgaag tactcctaaa aaaatcaata ttcttaaaaa aatattcaca attcaaaaat
    19441 ccaagaaact tggttgctgg tattcttcac actgaagaac ttgaaaacga aactatcaaa
    19501 gattttagtt ttgttcctta cgagattaaa gtacatccaa aagatgaacc atcatattat
    19561 atgaccaaca ctcgccaaat attccaagct aacttttttc ctgaaatatc aatgtcaaca
    19621 cttattgatt tcaattccag aacatttgat gatatttacc aatctatgtt agagtatcgt
    19681 gaaaaacata gtgagtttca gcttgatggt ttcgttatta aagtagccga caccaaccta
    19741 agaaacaaac ttggcgaaaa tagccatgat cctaactggg caaaggctat caaatttcaa
    19801 ccaaaagaag ttgtagcaac tgttatcgga attgaatgga aaatttcaaa acaatcaaac
    19861 cttgttcctg taggaatttt agaaccagta gatttagacg gttcaatggt tagtcgtgtt
    19921 tctttacata attatagata tgtaaaagac aacggtcttt tccctggcgc taaaataatt
    19981 ttagtgaaat ccggtgacat tattccgatg gtgctgaaag ttatttcggt agcacctgaa
    20041 gatacaaaac aaattccaag aacttgtcct atttgcggcg gaccaataac aatcggtgaa
    20101 gtacatgcta cttgtagtaa tcctgaatgt accggcggaa acgagaaaaa atttatctcc
    20161 gctgtaattg catttaaaat ggaattcttt ggtccttcaa cattagaaga catttatcgt
    20221 tcaggaataa ccaatcctat agacattttc agtttagatg aacaatggtt cagtaatcat
    20281 ggatttggaa ccggaagaag tgttgaacgc cttcttgatc aaatcaaaaa aataaaaaca
    20341 ttgaatttag aacaagtaat aatttcttta ggaattgaca acttaggaaa atcaatagcg
    20401 aaacaattaa ccaactggtt ccaaggaaaa aaatatgact tcagtggatt acaaaaatca
    20461 atcatagaag attttgtttc caaaggagaa tcttttaaaa gattgcaaca acaaatagaa
    20521 aaattaaata gtttaggtat agaaatagaa aaaccaaaag aggaaactaa aatggaaaat
    20581 tcaattactt acgaaatgac tggaagtcca aagccttttt acgacaaaaa agaaactttg
    20641 gaaaatgatt taaaagaatt cggctatgaa cacaccaaac tggacaagaa ttgtcgaatg
    20701 ctaatcaccg atgattataa ctcaaattca agtaagatgg tcaaagcatc aaagctcgga
    20761 atcgaaatca taacatatga agatttgtta aaaagaatca aagaataaaa ttgaagaata
    20821 aaattgaaga aaaaaagtta attgaaaaaa gaaaaaaagc tgcaacagcc atcgaaagac
    20881 taacatttct gttgttgcag ctataatcta tattataata tattattgaa tgattagcat
    20941 tactaattaa ttatacaccg tttttagaca ttttgtaaca agatttctaa aaataattga
    21001 aaataattaa aaataattta tactttgttt aattataata acataaagta caaaatattt
    21061 tttcaggtgg agaaataatc aatttagtcc aaataatggt catttttaaa ctacggttga
    21121 aatgctcatt gctaaatttg tagaacactc ataattcaat cataattcaa tcataaatga
    21181 tgtatatgac atttttaagc gagtaggtat aacaatactc attttcaaat aaaaaatgca
    21241 atagacaacg tttatgaaag ttttattaat tttatataat attttaagga gacatattta
    21301 tgtcaaccac tccaaaacat gaactgagcg atcttgtaat agaagacgca ttcaatactt
    21361 taagactcga gttcgattac aatttggctt gtatcgatat ttctattgtt aactcagatg
    21421 gtgtaggaaa caccgtccgt tcttatgctt atgacatcaa caaattgatt aactggttag
    21481 cacaaggcaa acaaaaatta actataccaa aggagagcag tcgatagcaa ttaccaaata
    21541 tataaatcgg tatagaatta agtctaattc tatttttaat aatttatttt tttaaaaaaa
    21601 tggataaaaa tgtttaaatc aatttttaaa ggattatttg gtaagagtaa taaggtagat
    21661 gaaacaacag atatagaaga agaaatagag gaatcttacc aaagaaaagt taggtatata
    21721 cccgagtacc accatgtaca tagaataaca gatatagaat cggtaagagc aagagttata
    21781 agagaattaa attacgaaat tgatgataat acatatgatg aacatatttg gtatatgaga
    21841 tgattttaaa acataacttt ttaactgtaa aaaatatttt acaaaaggaa aaaagatgat
    21901 aagtaaagaa caatttacaa acactatgca acaatttcag gcacaaactg attttgatta
    21961 taaatgcaat ggtatgtttc agcaaatttt ttctaatgat tgggtcactg gttatagtaa
    22021 tgatatttta tataatgcta taatagaatt attagaaaat atattcgatg acaaagaaaa
    22081 cggttggatt caatactggc tatatgaatt agattttggt aagaaatggg ttcctggttc
    22141 gataacggat tcagacagca gtattattga tatttcaaca gttgaaaaat tatatgattt
    22201 cttgattaag gagatggacg aaaatgctta aaataactct atatgaatat tttttagcag
    22261 gtgatgttaa attaacttgt acttggaatt acataaagta tagcgatata gacacaattc
    22321 ataagtattt ttataacgaa atacctgaag tggtactttc caaattattg gttgatttag
    22381 attatagaag tttagctgaa ttagccgagt taatagacac agcatttaaa tgtaagacaa
    22441 taatagaata tgcaaatagc aaaatagaat ttttaggata tggaggagat ataaaatgac
    22501 aaaagattta gaagtagact ttagtgatct actaaatgta tttgatgata ttttcggaaa
    22561 agaacacatg aacaattttc gagaaaaatt cggaacgaaa aaatgttgtg atgatcaatg
    22621 ttgttccaaa ccagtaacgg gcgaaacacc agcagcatgc caacaggaaa agaaattcaa
    22681 tatctttgat gaattcagag agacattaga aaacaaagca aaaaagaaaa cgtttaaacg
    22741 ttgtgagtac gaaacaatgt taaaagcatt gaccatgctt caagcaaatt acaacagtga
    22801 tggaatatgc caaaacatta aagaaataat cggaaccgat gaatcgtatg tggattctcc
    22861 ggtctggaat tgggaagagt ataattacat catatcagaa gatagaaagt ataagaccgt
    22921 tcctcttggt ccggatgata ccgatttgat ataccctggc ttggaaattg ttaagatatt
    22981 cgggaaatgt atattcagag ttaaatatgt tatggaagag tccgttataa tcgtaaaaat
    23041 atatgatttt tggaacggtg tacatgagga atcagtagga gaaatatttg agtataccta
    23101 cgaggattta ctttgtaatt tcatactaaa agacggttcc gaacttggaa aaaaagtagc
    23161 tgaataattt taattatatg aattaaaatt gtataataaa gaaacaagaa tttttagaat
    23221 ttataaatag gtacaaaatg ttaataatat acagtggtgg aatggattcg accgttcttc
    23281 taaatgaata taaaaacgac attaagcttg ctgttagctt taattacggt agtaaacata
    23341 acagcaaaga aatagcattc gctaagaaga attgcaaaaa attaaaaata aaacatatag
    23401 ttattgactt gccttttatc aataaatatt ttgcttctga tcttttgaag tcaggtggag
    23461 aaattccgga tggtcattac gaagatgaaa tgatgaagaa gacagtagtg cctttcagaa
    23521 atggtatcat gcttagtatt gccgccggtc ttgcagaaag tattggcgca aagaaaatat
    23581 tgatagcaaa ccacgccggt gaccatgcaa tctatcctga ttgtcgatca acgtttatac
    23641 acgaaatgag taacgcgatt gcatatggaa cagaaacaaa tattaacatt cttgctcctt
    23701 acacgaatat caccaaaaga gatattgccc tcagaggaca taaaaacggt gtagattttt
    23761 cgaatacttg gagttgctac aaaggaactg aaaagcattg cggcacttgc ggcacttgca
    23821 acgaacgaaa agaagcatta gaaggttttg atccaacaga atatttggct tagtaaactg
    23881 tgagatgtaa tgtaggtgtt ccacccgaga aattaacgga tcagcacctt attgctgagt
    23941 atcgggagct gccaatggtg tttggtagcc ttcggtacaa taattttata atcaagtctg
    24001 atattccaga aacattctct ctcgggaaag gacatatgaa tttctttaaa gataaatttg
    24061 tttatctaca aaatagattt tatcttttga aagatgaaat gttgttcaga ggatttgttc
    24121 ctaaaatgga tttccctgac atatctgttt tggatagaag catccggaac gactgggaac
    24181 ctacacaaga agcaaacaca ataattagaa acagaattta tgaaaagatt atgatgaaac
    24241 ctggctggta caggtttcat catttgtcta tagttgattc taccgaattt gatttagaat
    24301 attttaatag gaaataagaa tgaatatagc actttgttca atggttaaag acgaaataaa
    24361 cgtcattcaa aaaatgtatg actcatataa aaatatagtt aatgaattta tatttttaga
    24421 taccggttca accgacggaa cagttgaaaa attaaaagag tttggaactg tttttgaaca
    24481 gccatttaaa aactttgttg atagtaaaaa ttatctactg aagaaagttt cagaaatgcc
    24541 ggagataaca tggattattt tttcggatgc agatgaatat atgagagacg atgatagtca
    24601 gctatccttg cttgaagcta tcaagtcaaa taagtttgac gtcatttcta cgtggattaa
    24661 tgatgttgac tataatggaa acgtaacctt gtcttatcac cgggttagag catggaaaaa
    24721 taaaaaatat aaacttggat ggaagttcga aggacctgga gttcatgagt acttagcaac
    24781 tccaaactgt aaaaaaagta ctatgttaaa cgatgtagtg gtgattcatg accataaaga
    24841 caagacacat gattatgttg cacgtttcaa taagtatgtg gaaatattaa atacggctat
    24901 taaaaagaat ccaaacgata cccgagctca tttttatttg gctcagtcgt atagtggtca
    24961 aggtgatatt gataattcaa tcaaagcata tgaaaattat cttcttactt gtaacaaaat
    25021 aaattatcat tacaaggcag aagaacttca agctatgttg gatcttgccc agcattaccg
    25081 ttcggtaggg aaaatacaac cggctattga tacattaatg tcaatgtgtg aatattctaa
    25141 tcgaatagaa ccatattttt tcctaagcaa aatttatgcg gatgactaca aggattatga
    25201 aaaagcatta tattttgtca atactggttt atcaatggag aatagcgaag aaattctttt
    25261 tgaagataaa aattatgcta ctatttattc accctcgatg aaagtttggt tggaaaatgt
    25321 tatcaagcaa gaagcgacga aaaaagaaga agatttatac gaaaagaata tggactattt
    25381 atataatcaa gaaattagag atatagaaag atttaccaaa gttgcaaaaa cattcaaaaa
    25441 gaaaccgata gatgtaccga aaatcaaaac agatgttttt aaaacagctt ttcaattcag
    25501 tgataatgtt aataattatt tcgaccgaat ctatgtgctg gctaaaaacg aagaaagtta
    25561 tcaaagggtc aaaagtaagc taatgcttca tgatatttta gctgaggaat tcattgccta
    25621 ctatccacaa gtattcaatg tatttgttga tccgaacaca acggaaacta atgctctaaa
    25681 ttcaaccgaa catatttcag aaacattatc ctatttgacg ttacttaata gggcaaaggt
    25741 cagaggctat aaaagatttt taataattag agatgaagta ggattacaca agaatttcaa
    25801 ccttcatatg aatacaataa tccaacggtt gaaagaatta gattattggg atattataca
    25861 tattggttat aatttagaga cacttgattt atattttgat aaaagaggac ctaatgacta
    25921 tcctgtctta gcgaagaaac ttcataatac tgattttaaa gtaaatgatg gcttgatcgc
    25981 aactgcattc caaataaaag acgaaaaaat tccacatgta gttgatcaca tattaaactc
    26041 attcaataaa aatttcgaag acaatatcga tacctattta aacaaaacaa tcaatgatgc
    26101 gcaattcaat tcttattatg tttatccacc attgatttta gacagacaag aaattagcat
    26161 tgataataat tttgactaca tgtagtatgg aagcaataaa taatttagtg gaccaggttt
    26221 attatataaa cttggatagc cgaccggaca gacaattttt cattgagaga agattgtcta
    26281 atttcggtat ccagtcaaaa agaatacctg cattgaacgg aaaaacgtgg aatggtatta
    26341 tttctaattt tattaaacgt cattccaaag aatggtacca tccgtcaacg actattcctg
    26401 gctatctgac ttgtacattc agtcattggt tagcccttca agacgcattg gagaatggat
    26461 atgaaacaat actactcctt gaagatgatg ctatacttca taagaatttt gattatcatt
    26521 tcaatcaaat attcgaagag attagagaaa gaaaaattga atgggatatt atataccttg
    26581 gtcactattc aagaactttc agtttcctta ccaacaacga agaatatagt cttaaaaata
    26641 ttgaattgaa accacagcta ctctttagtt caaacgaatt gaatttaaga ccttggggta
    26701 atcattgtgt tctttattct aaccgtaatg gaatatttaa tgaaattata aatgactata
    26761 gtttaaatat tccatcctta ggagtaagtg accaatataa tattgaacaa gatttcactc
    26821 acaaagaaag aaaccatttt tgttgtttcc ctcagttggc cttacagaca atatcaaagt
    26881 gtagtattta cgaaaacgaa aagatgggtg attttagtaa ttcattttcg tctgctggtg
    26941 gcgcttttac acaggatgga gtagaaatct ctaacagttc attaaattat aaatacattg
    27001 accttgaaaa agattttatc atatgatgat agaccaaatt tattatatta atttagacaa
    27061 ccgggcggat agacaatttt ttatggaaag acgtcttttt aattttggtc tgaactcaaa
    27121 aagaattaca gctataaatg gtgatgtcct aaataacttc ttggaaaagt tctttcaaag
    27181 aaataaagat aattattatt catctgctgt tagatgcgcc ggctatttgt cttgtacatt
    27241 tagtcattgg ttagccgtac aagatgcgtt agagcgcggt tatgagacaa ttttgatact
    27301 tgaagatgat gctatcctcc ataaagattt tgatagttat cttaataaaa tgtttgatga
    27361 aataaaaaaa gaaaatatcg attgggatat tatttacctt ggtcattatt caagaggttt
    27421 tgattatttt acgaatgaag agactcttag tgtagataat atcccaatca aagataaaat
    27481 gctatatgat attaccaatt tgaattttaa ctcatggtgt tgtcatgctc tgctttattc
    27541 ggataggaat gggttgttca atgatataat ttcggattac agtaacaata ttccaaacga
    27601 cattgataga aattatttag attcaatgaa gaaccggaaa gatatgaaaa tttttatttc
    27661 ctttcctcaa atttcaatac agacagaaac aaatgtaaat atatcaagaa atgaatcaat
    27721 ggaagattat agttcatctt tgaaacgttg gtttgttccg accgacatcg aacgaacaat
    27781 agcatccata aatcagcatt atgtaaatat agaaaaggac tttataattt gagaaaaata
    27841 aacgaactta tagaccaaat atattatgtt aatttagacg taagaacaga ccgacagttt
    27901 ttcatggaaa gacgctttgc taatttcgat ataaattcaa atagaattac tgccataaat
    27961 gggaaagtac ttgatagttt cctggctaaa ttctttgaaa gaaattcaga taaatttttt
    28021 atatcttctc taagaattaa tggattctcc gcggccactt tcagtcactg gatggcagta
    28081 caggatgccc ttgaacatgg ctatgaaaca attttaattt ttgaagacga tgcaattctc
    28141 cacaaggact ttgaggttta cattgataaa atatttaccg aaatagaaac caagaaaata
    28201 gattgggatt tgatcttctt aggccactac acaagaacac ttaataactt caccggtcag
    28261 gaaatattca acctacaaaa tattaaactc aaagaaaacg aagatgaact tatttatgag
    28321 gttgaaggat tgaacacaag accctggtgt agtcatgcaa tgctttattc aaaccagaat
    28381 ggtttattta atgatataat ttcagcatat agtaatcata ttccggatgt agtagacaca
    28441 tatcatttgg atgctgttac tactaaaaat aataaaaaat atttcataat ttatccacag
    28501 atagcaattc aaacattttc caaatgcgcg attgctaacg gagagaacat gaatgatttc
    28561 agttcatcgt atgatagttg gtcatttact cctcagggaa acatagatgc tttggtggca
    28621 ctgaaccaat actatattga tatagaaaaa gatttcttaa tttgataaac aaatatataa
    28681 agaaaaagat tcgacatatg aaaaaataca ctcaactcag tggatcgttt gttttaaacg
    28741 aagaagcaaa agaaaaagat gttcttgctt ggttaacttc taatgtaacc agcaaaccta
    28801 agacacaaaa agataaatat gatattcaat ttaaactttt aaagaacttt ggcattaaat
    28861 ttgaagaaga cgaggatgac tgggatttcc tttatccaaa tcatggtgaa tttagaaaag
    28921 gtgatgatat actaaacatt ttagataaat atttaacaaa aatataggaa ataaaaatca
    28981 atggaagata atcaaacaac ggttgaagaa caaaacacgg ttgttctaac agcagaacag
    29041 tgggaaaaag gtgtaggtac tttgatcaag gcggtctacc ttgccggtaa caaaggtgca
    29101 tataattttg gagattataa agcgattcaa gtagcttttg acttactaaa tgtagaaatt
    29161 gtagctgaac aaacagaaga gacagaaggc gaaaatgcag acgtttaata gtaaagaaat
    29221 ggtggaattc gataggactt ccaaaatcaa tgttgatgga tggtatgaac caattgaaat
    29281 aaattggact gtgaaaggta ccgcaagtac agcaatggtt cattttgaaa tcaaaggtca
    29341 taatttttat tttgctccgg tccgtctttt ggatatatac gaaaaatatt caaatgaagt
    29401 tgatatgttt tttatagatg ttatgataaa tctaaaacat gatgtccttt ggatagctga
    29461 aaacatacca gcgggatttg aaacacaata cactaacaag tatgaacaat tttatcataa
    29521 aatcattata gaggaatagg aatggagtcg aaaaatgttt tccttctaat cagacacagc
    29581 aagactgcta agattcgtta ttttggttta ttgaatcagg ataaactcaa agaaattagg
    29641 gatgaagaag aggatccaaa gaatttattc aagacagagg atgaaaaaag tgacgaagtc
    29701 caagcagaag atttaaagaa acaactaaag aaaagttcag tttccccggt tgacttatca
    29761 acaattaagg acatgaatga acttcttccg atttttgagt atactccaaa cgcaagtatt
    29821 attgatatgg tggatcatct cataacaatt ggcctaccaa ctatcgatat taaaaatatt
    29881 aaacatttag gtgaactaat taatcacgaa gcgcaaatca actataaatg ttttgagttg
    29941 gattgtaccg aatatgatga caaagatcta cccggagttg attggtatga ggcaaaggac
    30001 atagcaagag tttgtaatgt tctattcctg tcattaatct ttaaattgtt cactgtttac
    30061 tatttcgatg tgtatggtga ttaaggaaaa atagttaaaa ttaataagta tcaatgtctt
    30121 ttaaaatagg tgatttagta aacaaagaaa atattgaaaa actacagaat ttaaatctca
    30181 aggaatttaa gattcaatcg ctgttggatt cagcggatga actaacaaaa agtagtttac
    30241 aatcagaatt aaatagcata agaaaacaga tatctaattt ctctgttctg gacgtatcaa
    30301 atattttgga ttcagtaaag gatttaaaag ggaccaacaa aagtacagat ggaataatag
    30361 acattgtttc taatctaatc ggtgactcta atttctccga tattattaat tctgcccaaa
    30421 acatagttgg aaacgacaaa agtatttccg gtattttcaa tgcagctaaa gaacttcttg
    30481 ctaacaatga tttaaaaatt gaccagctaa attcacttct ttcgtctgct ggtgtagaca
    30541 caaagaattt agaaaataaa gcactgggct ttgttaaaga aataacaagc tcaatcaaaa
    30601 atatatctcc cggtaatcaa acattagaat ctgtttcagg tatggttgaa aaattcatag
    30661 ctgatgcagg ttctttgtcc ggttcagacg tagctggttt tatttctaac attgtttcca
    30721 aagctaagac gactgatcta acgaacgcct cttctatgaa acaacttctt agttcagtca
    30781 tcaatcaagg aaaggctatt cttagttttg acagtcctga atcaaaagca ttcgttgata
    30841 aattctcagc ggttgctaat aaccttgata taacaaaaca agcaaaaaat tcaatttctg
    30901 gttttgtaaa tgatgttcag tctactacaa agaagttagg aatttctgat aagtcggatg
    30961 cgggtaaatt tataaatgga attcttggag atgctaaaaa agttgatata actaatccag
    31021 cttccattaa aaaatttact acttctactt acgcaaaagg tgttgatgcc gccaagaaaa
    31081 ttgaagctgc cttacctaag ataaaagaaa aatataaaga tgcggtagct gaaataaaaa
    31141 atctttcttc acaactaaca agttctaaat tctggagtaa aacattagat gatttaaaac
    31201 tactgacagc tgacagtgct ttgaatgttg ttccttctat ttccggttcg tctatagaaa
    31261 aagtaaagga tctgtctcca agtaaaatta taaaatcacc tctatctact tcgactgctc
    31321 aaccaccaaa gaattcctct ttaacaaaag gattcgaacg tccttgggat cttcgtttta
    31381 aattttcgta ttcagacagc caacaaattg gtaataagat gccgaaaggt cctgattttt
    31441 atggttcctc ttctctaatg aatgaattcg ttttaattcg ttttggtcat atcgccggac
    31501 agaatcatca taaaatgtta atcgaccaag aaggttcccc tggtttttct tctattggta
    31561 aaacaataac tttcacaaaa acagaaaatg gtgtagctgt atcagggact aattcattat
    31621 ctgataaaac aacttctact gatttattag acaaagcaaa cggtaataca actgatagtt
    31681 ttataaacaa taatgactcc gcttatcaag cagtagaaaa catgaacatt gaaatttggg
    31741 tttctgatgt tactaaaaca tcaactcctg tcacacctac taatatgact tctatgtgga
    31801 acccagatca atcaccagaa gttcagcctt cttcaacagg agaaacaaca ggaaatgaac
    31861 caacaggaaa tggtattggt gacaatgtta tgaaattttt aaaagattcc gctaaatcaa
    31921 taaaaaacat agttccgggc aaccaggcac tggattcggt ttccggttta gtagaaggct
    31981 tcgttaacga ttcaagttta ctaaatgttt tgggttccga aggtaatcaa gtaatgagtt
    32041 tcgtcaattc agttgttgca aaagcaacaa ctactgacat aacagatata aagtcaatga
    32101 ctgcattact tgctgatgtg aaaacaaaaa gtgctaatat actaagcgct ctcggaaatg
    32161 ctgcaagtga agacactaaa aactttgtca ataagttttt aggagctgcc aattcaatgg
    32221 acgtcaaaaa acaatcatct aattcaattt ccggtttcat aggagcgttt gctgccggtg
    32281 ccaaagctct tggagtttct tctaaatcac ctgttggtaa atttatagat gaagttttaa
    32341 caggtgctaa aaataccgac ataaccaaat cagcgtcaac aactgattta aaggcggctg
    32401 tggtgaaaaa ggtcaatagt gttggctcat cattagtaga tcccgctacg acgagttata
    32461 actcaaatac atggaccgga aacggatcga acacaaaaat tgcaggtaat acaattacta
    32521 taaatgttaa accgggtgac aatgctcgtc ccggtttaaa aggaccagct actatgcaac
    32581 tgtcaactgc aaatgtggaa gaatattggt tgaaagaaaa aggttggatc aagtgtgaaa
    32641 ctaatggagt agtaaattat tatccggatg gacgtctttg tcagaaagca aaagacgatc
    32701 aggaaaatgc taatagtttt attgccatag cgcctgaaga acttgctact cttgaacttg
    32761 aaatggaaga tatgaaaaaa gaaattcttt cccggttgga agagaattgg tatttcaaag
    32821 aatatcaaaa ggattatgtt ccaatagagc agacaaacaa ttctcctact ctttcaaaaa
    32881 taattgaacc aacattcgag aatctttgtg atgctgaaaa ttggcaagac aatccacaat
    32941 ttgcttatca atggaaagat cttctttaca ccaaagatta tgctaaaatt ccaaacaata
    33001 gaatgataac tctccgtcgt ttttctatgc cagtaaatga ctcaggaaaa ttacatggtt
    33061 ctgattttga cagggattta tttcaagtac ctgtagcatc ggcgattgct tggtatggtg
    33121 atggaacagg taatacatta ggagaaatgc ttggaatgtc ttataattta gaatgggctc
    33181 cgatcgactc agaagaaatg caaaacgata atgaaataga cggaaatgag gcaagctctt
    33241 caaccggacc atttgatcag gttgcgaaga aattatttga ttttaatgtt gttacttctg
    33301 gtggacaagg tgcttctaat gtttcaggtg aagatgctat agaggcatct gagtggaaag
    33361 aaaaatatga tccttattct tccggaaaat atgtcaataa aatatttggt ccagttaaca
    33421 gaataactaa aacttatgcg agaaaagcag gaatagacta cacccaaacg ttcaatgtga
    33481 cttttacata tgaactaaaa tcaattggtg gcataaatcc caaagcggca atgcttgata
    33541 tccttgctga cattcttgca ctgacataca cagatgctga tttttggggc ggagatataa
    33601 gatattttcc gcaacatcct caatacccgt tcatgggtgg aaaaaaagct caagaagcat
    33661 ttttcagtgg agatccaagt acatacatag atgccatagc aaccaaattt actgaaggtt
    33721 ttgcaaattt aggtgaaaca ctttcaggaa tgttaagtga tcctgccgga acaattagta
    33781 aacttgcttc tggtgccgga aaactttgga tggcaaagaa agttcaatca aggcctaata
    33841 ttttagctat taaatcatta ttaacaggtg aaccagtagg tgaatggcat ttggttattg
    33901 gaaatccttt caatccgata gaaatgatcg gaaatttaat tgtaacgaaa acacaaatta
    33961 gtttttcgga agatttagga attgatgatt ttcctgaaac aatgacggtt actgtatcat
    34021 tagatcatgg aatgccaaga gacaaaggag caattgaaaa tatgttcaac cgtggacttg
    34081 gtaaattaca ttggggctat gaaggacaag caaccgagaa atacaatcaa actgtttctt
    34141 ctactgacat gtcgaacatt cttggtaaga gacctactac ctatgtaaat gctcatactg
    34201 gaaaaagaga gtcaatttcg aatttaatga acactaatga ccaagacacc ttgaacacaa
    34261 acaaagaata tacagatgag gtaaagcaaa ctgaagaagt tttacttccg agaatagcaa
    34321 atgctaatga aacttttagt ggatataaga aagccgccgc tctatcagaa aaagtagcat
    34381 tcaagagaat gggtgagtaa taattatact gtttatttgt aaaataaatt atatgtatgg
    34441 aaattataaa aaggaataaa aatttggaac taaataaaat ttataatatg gattgtttga
    34501 aaggtttaca aataattcca gataattcaa tagatttaat ttttacttct cctccttaca
    34561 atataggtat cgaatatgat atatacaagg ataatttaga atgggaagat tattatagtt
    34621 ggtgtgaaga ttggttaaaa gaatgtttaa gggtgttaaa aagtgatgga agaatagcaa
    34681 taaatcatta tatttcttta agaaaagata aattcaatac ctctccaatt tcggaatttt
    34741 ataacatcat gaaaaaatta ggttttagtc cttattctat tttaacatgg atggataata
    34801 atttatcagt tggttccgcg tggggtagtt ggatgtcagc atcttctccg aatataatga
    34861 atccatttga aggagtttta ataatgtata aagatcaatg gaagaaaaaa tcaaaaggaa
    34921 tatctgatat agagaaagaa gattttataa atttaactca tggtataatc aaagcaccta
    34981 cagagacgaa aggattaact aaagctaatt ttagtgagtc gtttgcaagt aaaataatta
    35041 aattgctcag ttatcaagaa gatataatat tagacccatt tatgggaagt ggaacaacag
    35101 ctaaagtagc taaagataac aacaggaatt ttattggttt tgaattatct ccaacgtact
    35161 atgaaatagc tataaaaaga ttaaaaaata gaaaaacaaa aaaattattc caataatatg
    35221 gattcaacaa ttttaaatgc aaaaccatta tttttaaaaa atggtgaaca aatagtaaat
    35281 ttatgtgaac cggtaattgg tcaatcaagt accggtgttc gtattattga tttgttttat
    35341 gtttcggaca tggaaatgcg tcctgacctt gttagctatg tggcttacag aaccgagaac
    35401 tattttgatt tcattctgaa gttcaatggt atttcaaatc cttattcact agacaaagat
    35461 actattgttt ttattcctga gatatcagat ttcaaaacaa aattcaatac agtcaagaag
    35521 aaagaagaga caaaaggttc aacttttaat atcagagacc agtatattga aaagactacc
    35581 aacattgacc cacgaagaac taaatttcat aatcttctaa agacattgaa gaacaaaggg
    35641 atgaatgtag cgaaagattt gtttcctcct actattcaag aagaaggaaa aaatgaagct
    35701 aacattttag aaaatagcgt tatattttaa aaatatttta taactaaatg gcatcagcgg
    35761 cagaaaaaag agcttggctt tgtaattgga ttctaacatt tgatggagga aaaactaatt
    35821 atatctatga atcaggcgga gacaacagag gacctttatt aactaaatgg ttaaagagtg
    35881 aaaatgcttc tcctcaccgg gatggaaatc cctggtgtgc tagtttcgtg acttctactt
    35941 cttattggac agacaagcat ttcaattaca atcaaccaag aagaagttat tatagtgcaa
    36001 gttcccaaca ctccggagct ggtctttttt ctaagaatta taaagaagct gttccgggtg
    36061 ttgctatcag ttggtcgaat ggagatggaa caggacatac tggtgttgtt gtagctgttt
    36121 ctaccacagg gattatgaca gctgaaggaa atacatcagc aagaagacca caagatagaa
    36181 acggtggtgt ttcttctgtg aaacgtctaa catgggcgga ggtaaaaaat ccagcaaaag
    36241 gcagatattt taaaggttac tataaaattt ggccagaaga caatgagtca ctaaaaaagg
    36301 ggttacctaa attatcacca gcagagtttg aagccgctgg aaaagaaact tttggactaa
    36361 gaaattatta tgattctgga cttagtcaac aatacaatag aagtagtaag attagagcgg
    36421 aagctggtag ttaccaaaat tcttctaatt taggagcatt tgaaattcaa ggttccttgt
    36481 catctataaa gggttccgat accgctaaaa cttcaggagg tatgttaccg gttgataaat
    36541 tggtttatcc atttgaaaaa gggaaaggtt aaagtatatg gtaattagta aattcggtgc
    36601 ggattttata atggggtttg aggcgcttgg ctgtgtttgt cctgacggaa aaatcagagc
    36661 atataattta aaagccaagt caggcggtgc tgagtggaca attggttttg gtattcatag
    36721 tggtactaaa ccgtcctcaa tgtacaactc aatcacagaa gcaaagaatc atttttattc
    36781 agttgctgcc ggtgcataca ccgagcgggt tgttagagct ttaaaaaatt ttgatatcaa
    36841 tccggatagt cttacccagt atcaatttga tgcgctttgt gatgttgctt atcaacacgg
    36901 caactgtact gctttagctc gaaaaataaa acagaacggt ggaaaattaa ctgaacaaga
    36961 tttcattgat gttactcctt cacacgctgg aagaagaaaa aaggactatg ttctttggtc
    37021 aggacagagt gtaaaaattg cagcttatac tacttactac aacaaaacaa atagcagtaa
    37081 tggttatcca aatggaccat ctggaaaaaa taacccagca gctaaatggt actctgataa
    37141 agggtcggat gacctcactt ataacactcc tccaaactat ggaaaaagtc ctctaaaaat
    37201 caattcaaat ggaaagttat cagaagatag taattacgtg gcaggacaat caacttctta
    37261 tccggacaat ctcgcctctt ctaaaaaatc ttctatccag aactcaaatg gagaaataaa
    37321 tggttcttct tcaacagaaa gttggagtac tgctgatgca gttaatggaa ctgttttatc
    37381 gaagaacaac gtgtcagaag aaactgaaca caaagaatta tttcagttga ttaaaccaaa
    37441 tttcaatttg attgatccga tcattacata aatatatact attaatgacg gttttaatta
    37501 atatcattcc attcgtaaaa taagaatata gaaaaacagg aaataaaatg gcaggttttg
    37561 tagatagaac gaacgaccaa tctaacaatt ttatgaaatc ccttcttaaa aagttaggta
    37621 attatggttt agaatttaat gacgaagtct taaaacaaag tatgacagtt tccccgacag
    37681 aaatgatgat gggagcagca tacaatagtt acgataaaga tttactttat gctttaaaga
    37741 gttctgatat tggtgataag aaacttattg ctttcttcga ccaagagtat cccgctcgtc
    37801 gagatatttt aaacgacttt gctactaatg gtgaaataga aatgattctt gacactatag
    37861 cggatgaagc aattatatat gacaatcaaa actatttctg taaaccggac ttatcgatga
    37921 tcttaccatt tctaaataca gagaagtcag cagttcagga tgtattagat aaaataaata
    37981 ttaatttcaa aaagatttat aattattttt atttttctga ttgtgttagt ggtaaccaac
    38041 tatttaaaca atttttaatt gaaggaatgt tagcatttga aattattttc aataaggaac
    38101 aaacaaagat aattggtttc tcccaaatag atccattctc attgaaaccg gatgttatga
    38161 agataaacgg atcctataga aaagtatgga cgcagtacga aaatgaacct ctaataaaaa
    38221 gaactcttct tgactcccaa attatttata tctcatataa caaaaacaat ttaaatcaaa
    38281 aatactcata ccttgagaaa ctggttaggt catttaatat tttaaggttg ttagaaaact
    38341 caagagttat ctggaacata atgcattcta cctacagaat aaaaatgatt attccaattg
    38401 gtagtcagtc acgtaaagat gctcgtgaaa cacttggtga attaaaggca atgtacaaag
    38461 aagattttga cttggacatg aattcagggg aacttgctat aaacggtaaa gcaaatattc
    38521 cattctataa aaattatatg ctaccggaca gagacggtga acattcagaa attgaaacac
    38581 ttgaagaaaa tggacctgat ttacaaaatg ttgatatcat tgaatatttt agacataaac
    38641 ttagagtaga atctggtatt cctatgtctc gattcgatga aggaaataca gatggttact
    38701 catatgacag tgcaaattca gtcaccaggg atgaagtgag atttagtaga tttatttcaa
    38761 gacttcgttc gttgttccaa gaaattataa ctaaaccatt atacatacaa acaattttag
    38821 attttcctga attagctgga gatttcctat tcaaagaaaa cctcggatta caattcaact
    38881 ccaataatat ttttgaagat ttaaaacaaa tggatattgt taataaacgt ttggaatatg
    38941 taaatgcgtt gaaagaatta ggattggaaa caggtggaat tttctcagct acctatttag
    39001 tgaagaaata tttaggtttc agtgatgaag aactaaaagc aaatcaagag tacttagaca
    39061 gagaaaaaga aaacaatcca gaattagtgg atgccgaaac aaatggcggt ggaagttctt
    39121 ggtaaagaaa tatatagatt aaaaataaaa taaaatgaaa attatgaaaa cacaatacgt
    39181 gaaaaattgg gaccaattta ttaacacttt aaatgaagaa gagttaagtg cggaacaaaa
    39241 agcataccaa aagttcttca aagaaaaatt ggctgactat gatgtcaact cacctgatga
    39301 actggacgat tcagaaaaga agaaattctt tagcgaaatt aagaaagaat ggccggatga
    39361 acctggaaat gaagccaatg aatctttaga cgaagatttc tcttacataa caagaggcta
    39421 taacgatgta gcaatcaagt tagctaaatt catcatgaaa aataatggtc ctgttggctg
    39481 gtcacaaatg tctgacttgt taaaagaaat ggctgctaaa ctggaagaag gtaaagatat
    39541 aaatgcttta acttatttta ctaaataaat taaattaaaa acaactatga tgaaagaaaa
    39601 agtattaaaa tataatgaat tcataaatga atcaaccaat gaatcccgta gatattcttt
    39661 gaatgaagga atgaatctga aggtagatcc agcaattgaa aaagcagaca atttagaact
    39721 tatattaaaa caagaactaa atgcttggag atatgtatca aaaccaatat atatcacttc
    39781 aatgaatgtt gatattaaat cagaagatga atttgatata gaattacaaa tgagtaacaa
    39841 tcaatggatt tcagcagtat gtgcaaaagg aaaatataat tattttgttt ctaataaatt
    39901 cggaacggaa acttactata aggtagacag caaaacacta aaaaaatatt tcagtaatgt
    39961 agaaccttca aacatactaa acatagttct tagtttttac gaacactggt tagatggaac
    40021 aaaataaaac taaacaatgg cacaagatcc taacatattt gcagtactac tcgtaaaaac
    40081 tttcgtaaac cagggaggcg gagttactcc gtcttacctg tttacattta tgacagattt
    40141 cgaaaagatt cgtggttgta tcaaagtata tgtgaataaa gataaacaag tgactttcaa
    40201 agttgctcgg tgcaatgcga aatatgaaat aactggtgat ctaaaaatcc ataagaaaga
    40261 agaacataaa ttcagaaaca ctctgaatta ttgtctaaat aaatataaaa atgagaatcc
    40321 acaatatttg tggtatcatt ataaataaaa atataaaaca aataatgaat aaaattacag
    40381 aaatttggaa caagttaaaa aattggttta aaacatccaa tactttttat gcagtttccc
    40441 ggtataccgt ccttgcactg gttgtagcat tggtatattt tcttttcaaa gtaacaacca
    40501 aagaaataga aacagtttac attattgtac tatttgaagt tcttgcgttg ttgttatcga
    40561 cactctcgaa ttttttctat accaatataa aatttaataa agtattactt gatactgatg
    40621 gagatggaaa attttcaccg gaagagaaga aagcaattat ttccttgatg ggaaaaatct
    40681 tcttggcagt tcatataatg gtaggactat ccgtatatgc tatctattta agtagattcg
    40741 cattcaatta aaaaagacgt taaaaaaaca attgagatga aagagaaaat aatgaaatac
    40801 aacgaattca taaatgaatc gtttgttaat gaatcaaacg aatccgctat ggcgtcagat
    40861 gctatcaaag cgaccatatt taagattcaa aaaccacttg aagcagcttt taagaaattt
    40921 gaaaaaattg gagtttttaa atcttttaaa ttaaaagttc aaccttttaa tggtggatgg
    40981 gaaatgcaac ttaacaccaa agaagatcac aaaagaattt gggaagttga agacatgatt
    41041 agcgaggatt tattcaacaa tctttcccgg atcgttaatt tatattctgt cagtatttat
    41101 cctacaagtt ggttcgaaga aaactttgaa gatgaacgtg gcggaacttc gagttttaca
    41161 gtaactaatt taaatatttt agcggatata aaaacacaaa ctgttgttgt caatggtaga
    41221 tcggatatta aacctaaatt gaaggttatt gaagatcagc tattaaaaca agtcaaatac
    41281 atttcagatg aaatagacaa gattgaaaaa atagtttcga acgaaccaac taatgaatcc
    41341 cgttcatatg ataatatcaa tgaaagcgta actattactt cgacagatga agcagctgaa
    41401 gacgctataa ttaaaacatt aaattctttt gactatcaac caaaaccacc aagagtaaaa
    41461 gtaaaacacg ccaaaggaac tatcaattct cctgatgatt atgatataat cattaaatta
    41521 gataatggga aaattataac ttcgtctgtt cataataaca gatatttata tatcatcact
    41581 gacgaagtca gtacagttac ttatttagat atgaaagaac aacaattcaa aaaatatttc
    41641 gataagcgta tagataattc taatcttgtt aataaattat tagatattta tatgttatat
    41701 gcagattatg agtttaattt taaataaata aaccaaaagt gaaaactata aaattcattt
    41761 taacattcct tctaatttct ctatcaattc aactttcttc aggtaaaaca ttagttgccc
    41821 gttatgaggt tccgattgat agagaaattg tattactttc caatcaaata ctttatgaac
    41881 aagtaggaac ggttgaaaaa caaccaaact ggggcggaaa agtaattgat tacatagcat
    41941 cagttggact acattcgccg attaaatatt gtggagcagg acagtattat tgtcttagta
    42001 gggcagctct tgaactcaac aaaagtccaa aaatagaaat tccttttgtt gcacgttctt
    42061 gtgcaagttc acagtactgg ttcattagag caaaacaaat tggaaagaaa acagactttg
    42121 ttcctcaagt aaatgatctg attatttgga gaagtagaaa agatgcaagt tcggggcata
    42181 ttggaagaat agtagcagta ggtgaagcag gatggatagt aacaattgaa ttcaacactt
    42241 cttctggaac aactggaagt caagcaaacg gtggaggtgt tttcaagaga caacgacaaa
    42301 tattcagtcc tcttggaatt ttatcaattc gtggtttagt aggtttgaaa tacgaacagc
    42361 catgaatgac caaagaacaa tatttcggaa cttatttcat gttccagcaa aatagattta
    42421 aattagtaaa agagaaatag atggatacca caattgatct aaataaacaa aacctttcca
    42481 acaaccaata tgatgttgta ctgaatccgt attcggagta tgacgagaaa agtaaatggt
    42541 ctattcttga acacactcag gacaacatca aacatactgg atatgactat aaaaggaaag
    42601 gaattttctc taaggtaatt tcatctgtat tttatcttga aactaaaaga gcatcaatta
    42661 ttaatatgat ggaccgtatt tgggttaagt cggtggatga tataaaacga ataaagaaaa
    42721 cattcaatta tataattgac caagactata ctaaatttaa ttaaaaaaag aaagaaaaga
    42781 aatgaaaaaa tttgtgatga aatttaatga atttctaaat gaagcaattc aaaaaagaac
    42841 tgaagatgat aattttattt ggtcatccat tgatatcaag gcagtgaatg aattaattaa
    42901 aacaattgat aagctatcaa acaaatttaa aggaatggat cctgatgaag taaagaaaaa
    42961 ctacgcttca ttagaaattg aattggatga tgaggttcaa gatttttaca gtaatgtgct
    43021 ttcgtcttat atgtcatttc ctaattttaa acctaacaaa aataaatttt caagtgacac
    43081 agaaaaatat ttcgagacat attataatga tgaattagat catttggaaa taataacgaa
    43141 agcaaacaat attatttcca aacatatcta aaaataaaaa gaaataaatt atgaaaaaaa
    43201 ttgtaaaaga ttacgatagt tttatgaatg aaaataaaca tttgaatgaa gctcttataa
    43261 cggtagctga taaaaatatg aaagaagaaa taaaaaaatt aatttcaaat ttcaaattta
    43321 aatatgcacc taaaccaaca gaaatttcag tcacttatga taccataaaa ttcgatggct
    43381 atgaaatgga aatgtatctt tattttaaaa acggaactaa aagagatatg ttatcatttt
    43441 ggatggaaat aggtgaaaaa attaattgta taatcactat agaaaatgaa ccaattaaaa
    43501 ttgaacctaa tataattaaa aaatatgttc ctgtagataa cttcgaaata aatagtggca
    43561 tggaagctgg aattgttgaa ggactgttag agttgtataa acatataaaa tctgaatatt
    43621 aaaaacatgt caataaatca gtttcgattt ttcaacaaac aaggaaattc cattcaacca
    43681 aagttcaatg gaaatttctt tgagtttaat ttatcatttg atcgagtatc aactgattta
    43741 tttgaagtgc aacaacttta cattctggag gaggtacttc agaagaacaa gaacattcaa
    43801 ttcaccgcta ccgaccaaca actggaacag ccggagaatt tacttatcaa tgtactaaac
    43861 tacttgaagt tttatgataa tattgaaagc aaacgaacat ataatgatgt ttgtcttctt
    43921 ttcaatagaa tagttgatac tgaagacaat atagataatt ttttaatatc taacaataca
    43981 tatattgata agtattattc atactctgat gatatggtca agactgttta ctataatatt
    44041 acttatagtg gcgaagccta cttaaaagag tatacccaaa atattgagaa gagacagtta
    44101 acatatcaaa attatgtttc taaattagca cgtcctttcg ccaattacga tcctgctaaa
    44161 gatgagttag tatatcttta ctttcactgg atggatgagg atgacccgga agtagcaaac
    44221 aagatatttc cttttctcat agaccaacaa aatttatcgt actatgaaag agatggaaag
    44281 aaacagtctt gtattgatac accaaaacct tttttaaatt ttgttccact ctatgatgat
    44341 tttctgtcta tagatgacaa taatccattc tggcagtaca tttttcctct ttatgacctt
    44401 cagccgacat caaacccaac aactgtctcc ggctcaaatg agacaagaat gtttgatgat
    44461 ccgaatgaag aaatttcaca ggatccgctt gttcttaatt ttgctattac ttctgatact
    44521 gaaggattgt tccatcgaaa attagaagtt ttcataatca aaagaaacca aatagaaacg
    44581 aacggaacta ttgattggat cagtaattca tataagtttg ctgagatcaa ttttcaagca
    44641 gaagtcattg gagaaaacac cggtctcaaa acaatacttg aaaatttcgg aagaagaata
    44701 gacaccgaag atttttatat tctgaaggac attgacattg aagaagacaa tccgaactgg
    44761 ataaagataa acgaaaagag aaaagaatta attcttttgt ctgatgagat ttatcaatac
    44821 tttggttctt accgttcatt tagagcggca cttgattgga ttggttactc taatattcgt
    44881 ctaaaagaat atttctacaa cataaagaaa accaatccag aagctaaaca aatttactat
    44941 tcgactatag aagttccgga caccatagac tattcaacaa ctcagtcatt caatgaacag
    45001 aagtttggaa agattgttca agatcctgac tggagaaaaa cttcccggtt tggtctaatt
    45061 tttgacttga tgcaatggtc aggtgaatac gattctgatg gtttccctat tcttgaaaca
    45121 acttctcaat ttacacccga agaaatatcc ataaagttat ttggaatgag agaatttctt
    45181 cataagtatt tcactgccca tcatgttcgt atagttgaca taacagcaga aggaatttat
    45241 tttgctaagt ataatttgaa tgtatggaat gaacagactc ctatcatccg tcttgatttt
    45301 gacaatacta ttaatttcac cggctaccct cgaaaaggag agttgaagaa cctaagaaaa
    45361 ttattaaatg aataccaaca tgacctaaac aaggacctga cgtttgaaaa aacatttaaa
    45421 gagttagtag ctaataataa aacacttgct gatttcaaaa gtaatatctt agcagagttt
    45481 tcggattcgt atcaactgga cttccctttc gatgctgaac ttgattttga aacaattaag
    45541 gaaaaaatac cagtatatca acaggcatat aatgtcatca ctgactgtat agtaaacaca
    45601 aatgtttgtc gtcacagaag cgctgaaaat tattttgatt ggtcggctga cgtttcttct
    45661 tttaaaaacc aaaaactatt tggtcatcca gttaaattgg taatcgatta caaagaactt
    45721 accttagatg atttaacttt gacatgggat gaagctcaac cgtacatcgt tcaaaacaaa
    45781 ttaacttatg atatagagaa aaatccagtt ctggatggta caagagaatc cggatttaac
    45841 gatggagagt cggatgcagt cactgtaact aatccaattt tggaacaccg aattgaatta
    45901 ttttcagaac gagtagcaga acttgattat ccgaaatcag gtacacttga cgatgtcacc
    45961 aacaagagtc aacaagaagt tacttggtta ataagacata atgatccaac gattgatttt
    46021 tgctataaga taacaggaac ctttgaaaaa ttgaagacta taattctttt cttaccttat
    46081 gttgggttct atgacgttaa attaactttc attgaccgaa ataattttcc taatgttaca
    46141 tacaaggaaa aatatattga agtagtatcg gtacaagatg acataattgc attcgggcaa
    46201 ttcgtggttg atgacgatcc tgtttatatg gaagaaacaa ctattgatga atggaccgga
    46261 acactggaca ccgttaaata ttgtcctctt gtttccgaga tagatgacct gaatatttcc
    46321 ttagatgaac tcaactacat ttattatgct gagcaagaat ttgctaacat tggaaataaa
    46381 acaactgaaa taataacgat tggaaaaaat gaaatatatg ttgaaggtaa aagtttttat
    46441 aatgattgga tagaaaacaa agccaagtgg ttcagagacg ttgtagtggt cgccagagac
    46501 agtaaggatg tttacaatgc tgaatttgtg gaggtagtaa agtccgattc atataatgtt
    46561 tttgatattc agaccaacta tattcctaaa ataggtgaac atatttctat ttatgaggac
    46621 catattttta ctgatttttc aattgatgat actaacaaat gtatcatact taatttgaat
    46681 tcacctgact ttcataacca gtttgaaaaa tttccagaca atgtaatacc tggaatgaac
    46741 attttcttgt atgaagaatt ctatcaaaga gaaaaacgtt tcataattac cgagcttgta
    46801 aaagattaca taaataatat aattaaaatt tatatcaatg acgatggaag tttgtctttc
    46861 ttaccggtgg aacataacaa cataacaaat cttaccactg ttgaaactct ttatgatgaa
    46921 aatggatatg aatataatcg ttctaagtgg agaataatta ggataaaaga aaagttaatt
    46981 gagacaagag ttaaagaagt aacagttatc gaagattatc cggaaccaac agaaagacaa
    47041 tatgaaaaat ttgcatcaac ccggtcatta aatcagatca gacgaatcaa ggttgaacca
    47101 gtttatcatt tggcgcttgt tcaacaagct aaattaaatg acctgaaata caaagctgat
    47161 tttggaattc atagtggatg gtttgtttgt cctcttagtc aaacaaatgg attcgacact
    47221 gaatataata ttgaatatct tcctgatagt aaccagacaa aaattaaaat ctatcaaaac
    47281 gagataatga acaagattga tactaattgg aaaattatat ggaatccaga atatgatctt
    47341 gattgggcat tacaatcgac caaagtggat agtataacta ttgatagctt agaaggatta
    47401 actattgatg atctatatca tcaaacttct gatatgttag attacagaaa cgatacactc
    47461 tttggttttg agttgaccaa tattgaaaac atgggaacat cttaccttga attggataat
    47521 ttggtagtta ctaaaccggc tactatcata attaacaatg aacgttttga atttcatctt
    47581 gataggttcc cggttgagca attgttagac attgatgcac ctgagttaat tacggatcaa
    47641 gaaaaagaat ggaagtattc acagttcact aagattctta atggtttaca gaacggacca
    47701 ctttctaatt ttgattatat tcaaaacgga gtaagttcga tagtagcaat cgctaagaat
    47761 ttcggtgagc gcgtattttt tgacttaaaa tatgaattaa tttccggctc atctactaca
    47821 tatccaatgg atcatcattg gtcattctat gagaaatata gttttagtgg tccaaatcat
    47881 ccagctgatt ggaacaggtt tgctcttgga gcaaaggaac taacagatgg aataacacct
    47941 gaaaatataa atagatttca acttcaacat tctggaagtt ttaccatagc tgatactttt
    48001 atccaatcaa aaaatttcca agttccaaaa ggaacaacag tattttttgt ttataccaac
    48061 aagcaatatg acgatgattt gataaaacaa aaatatgaaa acggaaaatt aaatttaatt
    48121 gaagacgaga caatgaattc tcaggacatc cgatttgttt ggacgttgac tgatgagata
    48181 actaaaaaac aactattaaa aacaaccaac aaacatatcg attggatgtt caaggaacaa
    48241 agttattatt caattaaatt ggaaatcata ggcaagactt ttaacaaaac gatagagaag
    48301 aaatcgttta tacaggttta ttaaaattca tacatttgaa ttataaatat cgtatcaatt
    48361 tttatttaaa aacaaaaact atttattcat acatgtatga aacggccaaa cgacttgacc
    48421 tatactggat tgagtttgaa cccactgctt tacaacagtc attacaggtt ccttatctcc
    48481 agctactttt cgaagaatgt tgatggctcc gtttaagtca gcattgatcg actggccggt
    48541 tgaactcttg aacatgccgc gtttaactcg ctcaccgcaa taggtgtcat gtttttcaac
    48601 tggttcgagg tccatcgctg agcacttact ggtgtaggat tcttcgttcc ttacaacagt
    48661 gatgccaagc aacgctgctt tgtattctat ctggtttatt agtgttagaa aaggtatctg
    48721 aacaaagttt tggttattct tactgccgag ctgaacgttt tgtttccatt cagcgttata
    48781 acctatagca atgttagaga tgcctgattc caagcaataa ttgactacaa acctggagct
    48841 cttgtggagg tagtctttga ttttacgatt tctttttgtt gttaattttg ttagtttctt
    48901 tgacttacgt cgtttagggt actgtttttg taatcgtgac tgaagtttag catgtttctt
    48961 gttgtaaaat tgattgatgg atttaagtgg cttgccgttg atgatagttg gtttgctgga
    49021 aactgtatca aagcaggtca ttaggttgtt gattcctaag tcaatagaca accatgaatc
    49081 atttgatgga aacgcttgaa tggcttcttt ttcataaaca acttctatga catagcaaga
    49141 tgactgagga atgatcctaa cttgttttag actaccaact ggaattttag tctttaatgg
    49201 tctcaagtca gacttcttcg gaaaattaat tattccatct ttttgtagtc tcatttgttg
    49261 tgaagtaaaa acaattatgt ttctaccttt tatactatct ttgtacttag gaaactgagg
    49321 acaaccggtc agcaattttt tgttctttct atacattttt agcagagcaa agtagctctt
    49381 catattttta tccatcacca tcatgatttg ttgagcagac gcggctggaa gagcaataaa
    49441 agcaggcgtt tgctcggtat aaaactttct atacatttcg ttgtatcgca tccactttcc
    49501 ggttgcttca aaatgatttt tgatggtcca taggcaagtg ttgtacaagt tcttagataa
    49561 gaatgctaag tgatcaatca cttgccagtc attcttactg ctgtttgatt tgttaactat
    49621 atgttgttct acttggacca ttgagtttta tataaactat tttatgtttt tcttatataa
    49681 agtatatatt aaaacaaaat attacagaat caatttacaa taaaataatt taaaatgtaa
    49741 atataaaaat aaatatatac tttatatgaa tgattgaaga ttttttcaaa cttcataaac
    49801 aaatatataa ataagaaaca aaaataaggt tataaaacaa tggcagtatc aatcaaacaa
    49861 cttcttggaa acgaaactat tccgagtatg aaattgataa taaatcaaaa tctaacaagt
    49921 ttagcagcgg caataaattc aataggtgat attgtcaatg tagacgacaa gagtttatca
    49981 actatcaaat cgttacagtt gttgaccgga acagttaaca ctccgaatcc aaacacaacc
    50041 aactttacta caaatgcttc cgctaacatt ggtggacatt taatagttgg ttataccata
    50101 acagcaacct cctctgaact cagcaatgct ggagcatccg ctttaaaaat acaagcagga
    50161 tcccttgatt tgctatcagc tgaaagtgtt attaataaca acggcggtct tgttaataaa
    50221 ggtaaatttg ttgattcggg aatctcctca attttcagag caaatcaact agctaactat
    50281 accggtgggg aaggtggcgt ttcccattat gaagtaatag acaataaaaa agtaggacaa
    50341 ttgtctgtta ataaatcatc tgttctatta ttagatttta gtacattcac agtgaacaat
    50401 gctaatctaa atataagaca tttgaaatta ttgactgata atattcaagc aggtcataga
    50461 ctaaatttga tcgttatatt aaacgaagaa cttgctgctt atggtgttca aatattagga
    50521 acaaatattg catttcctaa caactcagtt ggaacaaatg atagttcagt agcaatattt
    50581 ttaaaacatt catatatgtc tgtgaatttt attttctaca ataatacatg gatatatcta
    50641 aattcatatt caacctctga tttgctacct aagatagcag caagagatat gaactaaaaa
    50701 agagattaaa aaatggaaaa cagagttaaa aaattcaatg acttcacaaa tgaaagtcta
    50761 aacaacagta ttaacgaatc tctaaaagaa accgtcatta aagaattgga atcagaaggc
    50821 tgtaacgtgg aagctgatgc agtgaaaaac cataaaataa gtacaaataa aaatggtgct
    50881 gattttatgc taatggatag ttataaacat aaatgtgaaa tgtctgtatg ttcagctgaa
    50941 aaatatggct taaatgacag tgaaggaaat gatgtagata atgatttaat tgatagaaat
    51001 cttttttata ttaatatttg ggcagatata gacaccctaa gtattcctgt aaccaaagat
    51061 caagtagaag aaatgatcaa aattttacaa aagacaataa aataaaagag aatattaagt
    51121 atggctgaag ctatcaaata taaacgagca actcctctaa tcagaagaat tcagaaccgc
    51181 ggaggttctt tctacaccat gtcttctgct gcagaagatc ttaacttaag cattggagag
    51241 gacactaaat ccaaatttag gttctcgaaa tttgccttgt taaacattcc gaacatcaag
    51301 aatactgctc tccgtagtca agtgaatatt atgtctttac ctgagaattc aaacaatctt
    51361 cgtcttgatg ctattcctgg tgcttatgat tatatgcaag aaagtttaac ggttgaccga
    51421 aatgtccagt tcgctgaatc atttcaaaac tactgtttga atcttgaaaa cactattctt
    51481 gcttctgacg gatataattc atcatcttat aagacagttt cagaaagagt gtttttcaag
    51541 tggttgaaag agatgggtgg aattcgtttc gactcctatc cggttaatgg tctaaatgat
    51601 acccgattca tagaagaagc agacgatgca gtaaagaatt ataatagggt tgttcaatac
    51661 atcggtgata ttaattttgt agataagtac tccggaaatg ataataccta caatagtgta
    51721 tatgttcata ttcctcttga agtgggaaat tttccaagtg ttcttttcaa aacaaattcg
    51781 gatgataact attcacctgg tcgttctttt tatagaacag atgtggatga aaactccgaa
    51841 ttgattcttg ggagaaaagt aaatgaggaa cacccggacg gactaagctt aattgctttt
    51901 tatgacaatg attctggaat agattcatct tctgtcaatg aaaatcaaaa cggtccaact
    51961 ctcttcaaga aaataccaaa cagcctaaac ggtaacaagc taagtcttga cgaaagtgaa
    52021 tcagcttata aaatgaatga ctggtggtat ttgaccggtg gaacaactgc aattactgat
    52081 tctaatactt atatacttga accagaagat ttcaacgacg cctctaatga tagtttagct
    52141 atttatgatc cagccgttga tacaactgat ttagaaacag gagcaactcg tttccttagg
    52201 tctaaattag atggaattga aattgacttt gatgctaatt catattcaaa attctttgag
    52261 aacttaggtt attcaacttt gatagattct gcattacaac caacctcaac cagtttcaag
    52321 ttcaatacaa ttttgttgta ttatgatatc tatgaaaatt cagaagttta taattcaact
    52381 accggtgttt atgatatgat ggaagaagta aaagctacca atctattcgg tgttctgttc
    52441 gttgataaat tcagaaatga agaatcagac ggttatggta tttcccgtta cgaaaaatgt
    52501 agaccaaatg atgatttcaa actgaatgga aatagctacg gcttccgttt aaattttaaa
    52561 gtcaacctga acaactcaaa tgtgtttgtt gattctgaat tccaaatttc tgattccaac
    52621 acacttagca tggaactatt tcatgaatca ctgactgaga tggccagggt ttctactgac
    52681 atttataatc aaagtattaa cacacttgcg ctggaacaga gggtaagaga aattgaagaa
    52741 atttcgaaga tgattggtgt caatagtgtt caaacacttt cagataagta tgacgcactt
    52801 caatcttttc taaaccaaca ggaactttcg aatgtactga ccacaagaga agagttggtt
    52861 aatttaattc aaaataatta caaactactt tattccattc ttgaaggaaa aacaagtctg
    52921 aaggttgcat ttgatttagg aacaatcaat gctggacaag gtataagttt acaacacgaa
    52981 ggtgacaact tgttgatcga tacatacaag aatgagtaca cctatgccga aaaaatatat
    53041 gtagctaaaa cggactggag tgaaatttta gatgttggaa ccggaacaaa gtacctgtct
    53101 cttgatcacc gactacaacc aaagaagaac tatttgcgtt ttgatgacca aacgaattat
    53161 actacatttg ttcctaacta taatatgaaa ctttatttgg atgattcata tactaaatgg
    53221 gaaaccggac aggtaatgag attgtattgg aaaactccgt atgatcttga aaacataaat
    53281 gcaagtaaaa ctttgagaat ttatactgac gctaacaaca cgttgaagaa cagttcaagt
    53341 tatggagcat tggtggctca aattgaagca gttgatttca aaagcagaaa ttattgtcct
    53401 gtaattgaaa tacaatgttt agacgcagat aatttcatat tcgttataga ttttttaaat
    53461 taaaaaagat tagaacatgc aacattcaat agatcaattc tacgaaaaga ttttaaaaac
    53521 aaatagtcaa aatctaaaga tacttcaggc gatcaccgaa tcactggtta gtgacaaaga
    53581 tgtggtcact gtaaaattag aggatgaaaa aggaaatact attgattaca gacttccgtc
    53641 atatgcttat atgcttagaa gagtttctga aataaacaac aatgtagaat tattaaatag
    53701 tatcaatcag aagacggctg atggtaaggt tacactaacc aacgagccgg ataaaattac
    53761 tgctatcaaa tttcctgtta atttcagtgc agaagagaat tggttcttga agaattttct
    53821 ttctgaaaat cttacagtca aaatagacct tactggaaag gttgataatt tctcaaagtt
    53881 ctgttattat tcaaggctga atttagatat tagtacagag gtagataaaa taacatgggc
    53941 tgattatttt caaggtagaa ataatctcga ctattacacc accaaagaat ttttaaatag
    54001 taggaacatt agtttcacag aagaagtaaa acaagaatta cttccagcac ttgagttaca
    54061 gtattctgga acttttgatg tcatcgggat actaccggac gttttgaaaa cagccgagta
    54121 tgcttcaata aagaaatata aatttaataa gattacttat acagaaaatg gttccggaac
    54181 aaaacaaggt catcaacttg ttgcaggtga cctcttaaca accaaaaact caaaagcgac
    54241 atatattgtg tataacgttg agttcatcga taatgagtat attgttacct tagcgatgaa
    54301 aaatggattt gagactgttt ctgtaggtat taacatgctt agaatcgtgt cggacactat
    54361 tggatctaag tttatagaaa ttcctataaa ttataatcaa catactattc tttttgttaa
    54421 accaattgat ccggagtatc atataacaac cgatgattgg tcagaagggg ttgcatttga
    54481 ttcagccagt ctaaccaaaa ctgactctaa tggaaataca ataagtttca atgattattt
    54541 cattaaaaat atttatgatg tggaaaaagt tcttcttgac cacatagagt acaatagtat
    54601 tccagcatac gaaggaataa caccagatgc tccagttcta aatgcttcta atttcgtggt
    54661 aatgcaagat aataatgttc aaaaacgttc tatcaaaaca gacgctatag attttgctgc
    54721 caaagaaatt ttccgactaa gattagagaa caaaacaatt caacagtcca taattgattt
    54781 agatatttcc cgatctcaag aaggaataac accaacagca ctggaacaaa ttaatgttca
    54841 tgtaattgaa ttaagtcaac agttggcggc caataattta caaatcaaaa cgcttagtga
    54901 acaaattgct tcttctaaat atgaatataa ttcaaaagct gaaacagtta caccgtctta
    54961 cgcggtcaaa ggtttttgga acattcctca acggaagaaa gacgcgaagg gtagatttca
    55021 agacgtaatc ggtttcaatg ttcagtatcg ttacttagac ttatttgata atcctacatg
    55081 taatgtaaaa attaaatttg aagaattaga tggtgaggtt agagatgctt tgtttagtga
    55141 atggaaagaa ttgaaaacaa atattcgtga gaaggtttgg gatcaaacaa tcggtgacta
    55201 tgtttgggag ttccaagact tagaaaagaa tgttcctaac gtcaaccaag ttgaagttcc
    55261 gatttctcca tacgaaaaag ttgaaataag agttaaatca atttcggaag ctggttatcc
    55321 aagcaatcca ctgacctctg aatggtccaa accaattttg gttgaattcc ctgatgttat
    55381 tttagtctct gaaacaaata ctcttgatgt cattatggaa gaatccttgc gttcggatat
    55441 tgatgcaaaa ctggcacaaa ttgatattct tcaatcgaac ataaatgctg gattattttc
    55501 acaaataaat ataaagagaa taaatctgac acagacaaat atagataata aaacaatagt
    55561 attccctaat aagatagata ttgatacatt tatgttgttc gatgaagatg aaggaatact
    55621 attacaaaaa gaaagtgcat ggaatttaga atcagattta gtaacagttt cgttttcaga
    55681 tgaacaaatg actaaatttg tagtcggatc accattggtg gcacagtata aaattaaggt
    55741 taattaatta tgaagcagaa cgtaaaaaag tttaatgaat ttatgaatga agaacatgga
    55801 ttcattttag acgaagaagt agaacaacta agaaatgaac atcatatact ggacgaaggt
    55861 gtagcggatg gaataaagaa tagttttaaa ccaactgaac cagcaaaatt tatgaaagat
    55921 gctaaagtgt ctgctatttt tgatttttgg tcaggttcca ttgaacttaa ttggtactac
    55981 gaaggaaaat catatcaaga caaagttcct attgatcagt atatgatcaa agaagtaaac
    56041 aagtcaaaag atttatttgg ctatatttta gaatgtattc agttcaaaat aatgaatggt
    56101 taaatataat ggaacaacga ttaaaaaagt ttagtgagtt tataaatgaa aatttaaaca
    56161 cggaagagag ttttagagaa gatttcaaac caacagaacc atataaattt tttgaacatt
    56221 atagattatt attctatatg aatttttata acaatgaatt ttttctacgt tggtttaaac
    56281 cggaaacaaa aggtaataag ccagattacg aaatagaaca tataaaattc gataaatata
    56341 tcataaatga aattaataat tctcctattt ttactaagat agtaaaaact tttttgaata
    56401 ataatacaga tccaaacatc aaaggaacat caaattatga tattttatta agttcaaaag
    56461 gatctattgc ttttgaattt gaatatagta gtatagatac aagaattgat tcataccaaa
    56521 aatttgataa gatagataat aatattagaa aagaaattaa tggttcaaga gaattattta
    56581 aagaaatttt agaacaaatg caaaataaaa taatgaatgg ttaataatca cctatatgat
    56641 taataaaatc caaacaaata taaatctgaa tcgaacagga aatttaaaat ttgatatagt
    56701 cgatagtagt atctacatat caacttttga tgatatctat gaggatgaac agaaaaacaa
    56761 aataaataag atcactactg attttagttc tgatcttaaa aagttttaca atagaaggaa
    56821 tttgacttat gtatccaaag acggaactat ttcttttcct attgaatttc atgaaaattt
    56881 aaagtattat aaaacaactg attttgataa aagtctttca attgctgttc aatttaatct
    56941 tactgattta ccggattata ttttgatttt aggaaacaag caaaagaaat ttcacggtaa
    57001 tacaaacacc ttaatcccgg aggattttaa aaattctgaa atcatatact cttttcatgt
    57061 caaagatttt attaattata ttttgggttc atacaccgac aaaattttaa gcaaggagga
    57121 tttcattcag tcatctgcaa tggttgactt gtatggtatc cgcccaaaga caagtaacta
    57181 cgaaacatat aaaacaagtt ttctttttga tagtacaaca accattgatc caggaaccgg
    57241 cattgttcag aaaactttca ctcaagaaga cttcaataaa caaatccaaa aatatgagtt
    57301 gatttcctcc aactgtttca attttgaaat attttttaaa gacactaatt atgattttga
    57361 cgaataccaa tatctactag ttaagacaga agaaatttgc aagtttgata tagattataa
    57421 tacctttgcg aaacgctaca agctgaactt taatgaaaac aatattatta attctaagta
    57481 tctaaataat caaatagaaa acgaaattac acttaatgtg aattatccaa catatgaacc
    57541 gattttagat attgatcatt gttatacaat agtagatagg tattcgtcat taatttccat
    57601 tcaagaaaaa tatttcaatc tactggtgtt taattcatct gcttttaaaa tagataagtt
    57661 atttggtaat gaactaacta cccaaagtgt tgttggaaac atggtggaaa atatttcaat
    57721 accaagcaat ttaattttaa caatcgataa tgaattgtct cgacctttta cgaacggttg
    57781 ttatttaagt atatcacctg gatgtgtaaa taacagcatg gaatatagaa tcatcgcgag
    57841 agatgatttg gatttcattg aatatactcc gtacctacaa aataacattg aatttcattt
    57901 tcagacaagt caatttgagt tacaagacgt tagccataga caccaagcaa attctaacac
    57961 ccgagattat atcaaatata ttttaagtgt tgagatagat gagtatttag aaatcgatga
    58021 attccagccg gtcaaaattt atttcggtga aattaatata gaaagtccta tttataacct
    58081 acggaaaaat ccaagaacaa acagaacaac ttttgacttg tatgatttcg gtgatagtaa
    58141 ttttcagaag atagatgaac atgaatatac taacttgaaa tttagttata aggaaccacc
    58201 gtattatttt acgtatttta ataccaagca aaaaataagt gatattgtac aatcaatttg
    58261 tgatgccttc aattcatttg aagatatatt ttttaaagca attcctttta aaaataatgt
    58321 tatgatggtg tctcagtatg aaaacgatag ttggaataat tttaaattta gatattattt
    58381 tagaccgaat tcggacatcg gtaatttcaa aataaacggt gttccggtac aaggtaaaat
    58441 aataaaagat ggaaatggtg acatcattta tcaaactaaa ataaatgaag ttgaattttc
    58501 caaacctatt attgattcaa ccgtttgtta tttggatgga gaagaagcat ccaaagtcac
    58561 cgaagattca tacctttata caatggtggg aaaggaaaag gcagcatcag taaacgttga
    58621 caaccaaata gcactattaa aagatataaa taatacagaa ttaatagaca aatatataat
    58681 tagtatagaa aataacaatg ataagatgaa gaataattcg tctaattatg ttacattaag
    58741 taataaatat ttaccgaaga ttttaaaaat attatcaata gaatagatga atacaattta
    58801 tatcaataaa agatatctaa atcttagtgt cctgaacatt gaagacggtt tcgaagaaat
    58861 gatcgaaaaa ttcaatcgta atttcagaga gattcaagaa aatggtggag gacctgctgg
    58921 accaatcgga ccacaaggtg agtccatacc gggacctccg ggacctgttg gacctaaggg
    58981 agaagatggt gatagtgaat ggtcaagatt agtagcatcc aatttatgtg ctactgattt
    59041 aaatttgcct atagaagata tgatccaaac aatcaatctt gttaccaata aatattctaa
    59101 taagtctatt cttctaacca atctttatga tgacagtgaa ggaattttag acaatacttc
    59161 tttccttgag gagttagaaa gttcaagtgt tatcaatacg gttgccgctg actacaagct
    59221 aaagatttat aattctgata gtgatggaag aggtaaacac attcatctga tgaacagtaa
    59281 acttgctaag aacaacaata attttctttg tgaaagtggg tttagtattt cggatgatgc
    59341 ttttgataat acaactgaaa ttttaagagt aaaaggtttt agaaattctt tgattgaaaa
    59401 tcaccaggtc attgttgaac ttatcgatga ctacaccata tttagattca aagaaggttc
    59461 cgaatatttc aaaattgata ttgaaaataa ggatacttct gcctttggta acacatttta
    59521 tattacaaaa cagaccaaac caaatatcaa cagaattcct gacagaacag gatggaacgc
    59581 ttgttgggaa gacaccacag atgacgcaga aacttgggaa gtgatgtacc gagatgtggt
    59641 actaaacgaa acaaatgaaa ttactattga tagtatcact tataacatgg gtggcaatac
    59701 caataacatt acaaagcaag aaaatattga tttggatcta ccggtctatt taaccgataa
    59761 ctcatacatt cgatttaaac gattgaataa ctgggtattg attgactacc ggatagaatt
    59821 ggttaaatca attaccgata atataacagt gaagaacatt gtattcaagg ttaataaaag
    59881 tacagtttcc tgtagaacta tttcgtggtt gcctggtacc tttataatca atgacagttt
    59941 gaacaatgaa gtggataatt attttcacca tttcaaagta gaaagtagtt tatttaacaa
    60001 tgctcctact tttaaactat taaataaatt ttcatttagt ccgttggtta tggatgctga
    60061 taaaaagaaa tattttatag ccgcacaagt ttgggcaacg attgataaat acgatccagt
    60121 atgcgagaga ctgatgatag tccaagttta aaaaagaaat aaatatgtta aaacatgtaa
    60181 tgaaatatga agatttcgta aatgaaagta aattatccaa tcaatatgga atggatattc
    60241 tcaaagagca aggtgaagaa ttaggagagg taataacgtc attagaagac ttacaaaaag
    60301 atatggatta ttgtattgtt aatcttgatt atggaaaaaa ctgggtaggt ggttggcagt
    60361 agaatgggag attatatatt tagaagttgg atgatacaag acgacgataa taaatggcat
    60421 gatagtgata ttaccaaagg tgaaacaatg aaactcagag aaaaaacaat attagattat
    60481 ataaaaaaag gaatgattgc agaaagagga tagtccaagt ctaagcttac aataaattta
    60541 aaatataaac gtttatatta atataagatt attaacaaaa aaaaaaacaa ttatgaaaac
    60601 agaaaacaaa gtattgaaat tcaatgaatt tattaatgaa aataaattgg atgaatctaa
    60661 accaaagaaa cattgggaca ccagtatttt agacgataat aatattgaac tcggagacat
    60721 ggtcagttct gtaaaggagt tcaggacaca aatggattat tgccttttag atttaggaga
    60781 tggcgcatgg cgaggcggtt atagatataa aggtaagaaa aatggaaaac atttatttat
    60841 aagcatgtta gatcaaggat attctggaaa tgatctcatg tattcggacg aagaattgga
    60901 agattctgta agtaatgact tatgggcgga agaaggataa aaataataag acaatgtgac
    60961 tgtagtaaat acatatgaat taataacgtt taatattcaa cgtcctgatg gaaatgttgt
    61021 tgatgaagat tggagataca actggttcgc ccaacgttcc ggtgatatta atgatagaac
    61081 cttctatgaa attgttggtc taacaaaaga aagtgaaagt tctgcttgga cgcttgaacc
    61141 aagagcaact tttaaatttc tgaaagatct tccgaatgaa acggtccaaa ttttagcaaa
    61201 tgttcagatc attaaaggtg acgaagaggt atgtatttct aaacctgttt tagaaattac
    61261 tgtcactgaa aatgaatgtc ctgaatgcat tcctatctgc ggaaacataa taagaattac
    61321 tccttgtatc tataaagata atattatgac atataaatta tgttgtgatg atttctccaa
    61381 acttggaata gacgccatcg aattcttgac tgaagatgga ttgctttata atcataattc
    61441 agacaatact gaaagtcttg gaacaaatgt ttatgctgat ttattaggac caaataaaaa
    61501 atgcgcctat ataaatgttc tttgggattc cactaaacca acacatattc tatatgcccg
    61561 tgctcggcga ggagaaggaa ataatgtcgc gtattctaaa atgatttctc ttgctgagcc
    61621 atttcttatt tcaactgatt ttggttttac tgcttccgct aatttcaccc aaattttaga
    61681 ggatgagtac gatgagttaa ttctaaaata tttcgcaagt aatattcttg gtttcccact
    61741 tgagtataat atcgagtttt taatcagaca aagattaaac agtgatacat attccactcc
    61801 gtggtccgaa tggaacaggt tatcatttga atcagtaaat gcttacctcc aacgaataca
    61861 tccttcagtt catccggata gatttttaac tttttatcct gaaataaatc aaattactga
    61921 catatccgat tatgaatcaa tcgaatttga aatacgttgt atagttggtg atttcttaaa
    61981 gaaatgtgaa caaacagaag atatttcaat taaagtagat cttccgaagt gtgatggtat
    62041 aattccgata aatgatccat tcttggaatt agaatatgat tgtactaaag acatccctga
    62101 aggcggaatt ttaatagtta ctgttactac tacagaagat tgtccagaga aggatccaat
    62161 acctgatcca accgacccag ataatgattt acctacagaa acagaagttc cttgctttga
    62221 cattccaatt gacaatgctg caccaacaat ggtgccttgc tctgacattc caattgacaa
    62281 tgctgcacca acaatggtgc cttgctctga cattccaatt gacaatgctg caccaacaat
    62341 ggtgccttgc tttgacattc caattgaatc aacttatact tatgtttatt catatactgg
    62401 actacctccg gttgatattc cttacaagac gattaatagt gttactacag ctatattcca
    62461 aacagtagtt ggaccactat taacagaata tgaaacgaaa tgttcaggcg gttcttctat
    62521 aataacagct ccttctataa gtagaacaaa tattttctct atgttaaata ctcttccgga
    62581 tatagaggta ccttttgata ctttattaaa ttatagaata attgtagata tagatgaatt
    62641 gatcgattta ataccaaatg caggaatagc agcagtaaat atcaactccc tggtttatgt
    62701 ttatgattca ggaaacatca tagttgatgt gataagggat gctttgacta ttccttctgt
    62761 aatcgatgtt gttttgaatc cagaactcgg taataaatat ataaatatga cattaacatg
    62821 tccaactttt tcattgtctc cgacacaaaa aattggaaaa atagaaatta attttcaatt
    62881 aggtgagcaa ctaaattaat gacataaaag aaaaatggca ataactttta acataaacgg
    62941 actgagcttg aaccaggtaa gaccggactc tcaatctaat ttaatacctt gtatagataa
    63001 cttaacacaa gagggtgttt atagcgtaga agattcatcg gaattatata ataatgagtt
    63061 caattttgtc ttatttaatt tatcggagag agtaaacgat ttactgaata acgaccatag
    63121 aatacgttta aatattattc ctaattttat ttataattat ggtcccggat atgattatct
    63181 tgacgatact actacttaca ttttcaccga cgctaattta gataaaagtg attttttcga
    63241 tgtgacttct attctgccgt tcagtacatt aaataacgat atagattcat cggatgataa
    63301 aatttttaac ttttttaatc tattgacatt atctaccggc aatatggtgg accctttaag
    63361 tgttgataat ttagatccta aaatattgaa cagtactgtt agttcaaatg atttaaattt
    63421 agatatcttt ttcaggttcg tgaaaacaca aatatcggtg gatttatata gttactatgt
    63481 tatgcttgta tctaggttgt cttatactta tgatgaaatg gacgagttat ttgaaataac
    63541 aatggacaga actaattgtt taggttataa ttgtatttgc tttgagaagg aaagtgacca
    63601 attaaaaaag aacggagaga ttgactccgg aaataattta ataagtatta tacctacaac
    63661 cgaaatgttt aatataaatg ctattcaata ttcacctaaa atttttacct tagtacagga
    63721 tgaaaataaa ttaaaatttt ttaaagtatg gaaatctgac tttactatat aaataatgaa
    63781 aaacatggcc gttaaaaaaa ttgttatatc aaatattctt tattctactc atccttatat
    63841 agattggagt tattacgtta tatctatacc aaagagaatg aaagatgggg cgactataga
    63901 taatattata gaattatttc cttttgaaat atatagtact gaaacggtct atataaatcc
    63961 ggaaaattta ttggattata ctaatttaga ttatattgat tatgataagt gtttggtgag
    64021 ttctgaatta ggtacattaa tatctaactt agttcctggc caattattat tcgtggagac
    64081 caaaaattat attgatataa tagcagttgg aaaatattat gtagatgata tactacaatc
    64141 aagaggagct ttattttcta attttccaag cggagcggta aatatcggtt tgattataaa
    64201 aggtaactca tatgatatca tagaagctat taattatcct aaaatcatag tgattggttt
    64261 tgatttagtt gagtcggagg aggatataga gaattcacct tgtacccggt caacaactat
    64321 aacatataaa tttatataga aaaatggcaa acgcattaag aaaagtcaca ttaaaaaatt
    64381 tattaataga tagtatagac tacacatata ctaattggga ttattttgct ctccggacac
    64441 cattgcagta tattattgat gaaggactgg aaccggttac cttatctatt attaatgaat
    64501 tagccgtgga aaattcaata cttatcgaag aagatttaaa tacggatccg gtggatgtga
    64561 ttgacatgaa taatattcaa ttaactatag gacagtattt agacaatttg tttactaata
    64621 atgatgtgaa aatatttagg gattctactt atttatattt tgttttgctg ggaagatata
    64681 acacattaaa tcaaaataat ccggttggag ctataagaga atatttcact agaaacagta
    64741 aaaataacat cgatggttct ttaaggttag tatatcatac atctgatatt tcagttttgg
    64801 aattactgga attaatagag ttggagctgt tcggtttcaa caatgacttg caagatgaga
    64861 atacggattg ccaaaattat caaaaattta tatataataa tatgaattct tactatggtg
    64921 attatacatt accaggaatt caaataaaca gactaacata aaataaagag gtttatagat
    64981 ggctagtaat ggaacacata gcgctaatat tacatttaaa agtatcttag aagatgatgt
    65041 attaaccgcg aaagatatta tggcgttcga agatgtgata actgcacccg gtggcggaaa
    65101 gtcaagaggt aaaaaaacag gatacgctgt ggataatggt gttaataagt tcggtaatgt
    65161 tccggtaggt cttattgtgg aatctgattt ttttgagata ccagcggaaa caaaaagaag
    65221 attattagaa ggttatttag gagatcaaac tattgcagat ttagttgctt tacaatttag
    65281 taattatggc gcaaccggtg atttaactcc acaaaatata tcactgaaag atttatacag
    65341 cggtgacggt gataccaacc ctggcgtcaa tgggggagaa gcaactgatt taactcctgg
    65401 tttaacacca aatgacttag tggatttaag taaacctatg caagcatggg ctgaagcact
    65461 tgaagccttt aataccgcgg taagttcaca agatttaata ccttgtgacc aattagagat
    65521 tttagcacaa aaattattag atgcattcaa tgtgttggca gaaggtgctg acgctgatga
    65581 tattttcaat aatgctagta atccaacatg gattggtaat cttcgaatag tagaaacagc
    65641 agcaggaacc ttgtatgtag gtagaatggc aaaaacacca ataaaagaga ataatgatgg
    65701 ttctgtttca gctatagata aagacgatgc tgagtttgga tattctggat ctgttttagc
    65761 tactaagtat gcaggagtgg gacaggattt caaaatatct ttatcggcta atgctataga
    65821 tgctatgaat acacaagcag ttgatgtaaa cggtgatcct atcgctggtc taagcgcacc
    65881 tgttaaaccc tataatttgg gtctgccagc tggagcggtt gatgataatg gacaaccttt
    65941 attttcgaaa tataatcata gtgttattct gcgatggtgt ggtccttgtg cagttgaaac
    66001 agccaaagaa gtacagacac aaatggatga aatagaaact atatcaaatc agttgcctat
    66061 agatgctacg actgcacgat taacattatc ataaaattta tatgcaaaca aaaaatataa
    66121 aaataaaaca tcttttttct ataacagatg gggaaactgg agaagaaatt aatttagatt
    66181 atttacgttt ttctgaggtg gttgcctttg ttttcaaaat tcctgaagac acggacgaaa
    66241 taattcttta caaatacaat agtactaata aatttttatt ttctgattta cctgttatat
    66301 caaaagataa tttttttgta aatgatacta taaacatcga taattctatt tggatattaa
    66361 aaacattgcc tcatttcact gatgctttgt cagaagacag tcctagttcg aaatttattt
    66421 ataagttcac taaagatgat gaatctcctt caatagattt atgtgttgtc tatgccttga
    66481 atcaaaacgg tattataaat ccgaatattg gttcaggaaa tttaatggag ttattatata
    66541 aaggaactaa tgtaaacgat tttgtattag atagatgtca tatacaagca aaaataaaaa
    66601 ataatgaccg gtgttttacc aaaagtactg attattacca aataacagac attaataatg
    66661 atcctcccac ttgatagtta tcaaaaagaa ttaaataaaa cagggctatc tagattactt
    66721 tcaacagtat ataaattttt tataaataaa tatatgtccc gatcagctat gccctggaca
    66781 gatagaccgg tactaaaata tagatcattt tttgtaggta gggtttattt attcgactat
    66841 gatcctatta tgaaagacgt attagatttt tatgataagc gcccaatatc tttaatatta
    66901 tcccagagag atttaccgga aaaaaattcg gtactttttg tagggctgaa ccttcattac
    66961 attccaggag cgatgagggt atggatactc aatttatatt atggtatgta tagatctgtt
    67021 tttgacgctg aagaaaaatt gatgaaaaat aataagaaat atattcctgc tactttattt
    67081 tcccaaaatt tcgacctaag tgaatctttc agaactacat taagaatgat tttaggtcga
    67141 aaatacgaga tagcaattcg tgcttatcgg atagagaaag caacgaatat tcggatgatt
    67201 gaaatggaag attggtacaa aattggattt gttgttccga ataaactcat tggaatatca
    67261 cccaaagaaa tccaagaaaa ttggaataaa aaataattta tatagctata ttttcagagg
    67321 aaaatatatt ttttatgaat tctatttgat tttttgttct atctatgtta ctagctaata
    67381 tttctagttc gttttctttg ttctttaccc tggatgttat atgttgtata acctccattc
    67441 gttcttcttg tattttcaaa atattttgat aatgattgta tttttttacc aagtatattt
    67501 ggtaagtgta atctcttagt tgcatttttt tgagtatttt taaaggaata atttttagtt
    67561 cgaccaatcc aattgattca gttgtgtctc tatgtaatca ggaaaagcgg tgatgtaatt
    67621 ttcgtaaagt tgatcaaaaa caccatccaa aaatatgtta ggttgtattg atttaaattg
    67681 agccatacaa gaaacaactt caattaaatc atacaatata cacattttat atatttgttc
    67741 ttttaattta ggtttcatgt ccatttcgat cagtcgatca ttacttttat tttgaacatc
    67801 ggacaataaa catgttagtt catttcctaa aacttggatg tctttgaatt ttgtttcgtc
    67861 gaggctattt ataaattgga taagcatatc agataagtct tgtaattttt tgactacaat
    67921 tatttgataa acattattta gtttttctgt tttaaattct ttaataaata cattatgttt
    67981 aatgcaatta gcgattgctt gaaatagcct atggtttttt aacttgattt tataatcatt
    68041 taaatttatt ttcggattgt ataaattttg gagagttttg atttgttcct gtagatattc
    68101 gatttcatca tttaataggt tggtttgttc ttcacattcc tttttaaata aatcttgttc
    68161 ttttttataa gcctcattaa tactttcaat atctttttga tagaggattt ccatcttctg
    68221 tagagagtta atagtatatg actcattaat aattatataa tttttcaaat cacttattga
    68281 tttaataact tcatgattat tatttgaatt atgatctctg aacttatcaa attcattatt
    68341 aattttatcc gccaacctgg aagattcttc ttttagtttt aggataacat cgtcataacc
    68401 agttctttta ataactaatt tattccataa tattccaagc cctacaacaa gacctgttat
    68461 aagtaaaata ataataattg tccatattgg accaatgtca tggaacaaca ttttaatgag
    68521 ctctactact cctggatcca tattgttgga aaaaggagtg gctaaaagaa aaccgaacat
    68581 agttaaaaat aatattacat atagaagtat atattctttg aaatttttaa ggtgatatat
    68641 aatataaata aatttgttta aaaacagtaa aaataacagt ataaataaaa tgggaacttt
    68701 taaatataaa attacatttg atgttacaga tacacaaatg aaaaaacaaa aattgactat
    68761 cgaaccggag tacaatggat ttgaagccag accaaaatta gaaacagata atcacattta
    68821 ctattttgat tatttaaata gtgttcaaga ttttttcgat gaattaagat atttatacaa
    68881 gaagaaaaaa gaagttgaaa aatcagtttt tacggagaac gaatccggaa ctttctgtga
    68941 atttattttc ggtataaatg gagagcaaga aatctatatc ggattcgaaa atgatcaatc
    69001 ttattttatt aacgataaag tattagaaga catcatcaaa caattaacca aagctatgaa
    69061 agcatgggaa agtgctttcg atgatgcatc acagttttaa caaaggaatt ttaaaaatgg
    69121 tacaaattgg tgataagcaa tttaaaaaac acattggttc aagaaaaata caatgtagag
    69181 ttaaaagctt aggaaaaaga atagagaagg actataaagg caaacaacca atatttttag
    69241 ttgttttaaa cggagctatg attttcgcaa gtgatctact caaaaacata aacacggaaa
    69301 ccgaatatta ttgtattaag gttgattcct atcatggagg agtcaaaacg tcaggaaagg
    69361 tagaaatatc aggaacattg cctgatttgt ttaataaaga tataattata atagaggata
    69421 ttatagatac cggaaataca atggctacat taatagaata tatttctaaa aaacaaccaa
    69481 gctctattga aatagcgact ctgttttcta aaccagcaat gaggcaggaa tatgtttatg
    69541 ccagatatgt tggatttgtt atcgatccat tgtttatcgt tggttacgga ctagactatg
    69601 atcaaaaagg tagaaattta aaagatattt atattttaaa tgagacagtt taaaacgtat
    69661 aatatagaaa gaacaatttt aggaaaaata aatgtcaaaa attaacggtc tattaacaga
    69721 aatactaaga ccaaaaaaat tagaagatat aatactatta gatcgagtta gggcacaagt
    69781 tggtgatggc accctgtctc agaatttctt gcttacaggg gtacagggaa caggaaaatc
    69841 ctcattgggt agaattttag ccggtaatag atcaagttta aatttaaacc tatccagtga
    69901 aagaggaatt gaagttgtta ggacacaaat tcagaatttc tgttccacta aatctttaaa
    69961 cctcgccgat cagaatgatg attgtaaagt agttttcatg gacgagatgg actatgcctc
    70021 accgggtctc tacgcagcac ttcgtgcaac aatggaaaaa tttcaagaat caaccaggtt
    70081 cataggaact tgtaattatt tagaaaaaat tccggaacca atacaaagca gatttttaat
    70141 tttggattac aacccaaaaa ctcaaaaaga agaagaagaa ttaaccggga agtatatgga
    70201 acgtcttcaa ttcattttaa aaaaacttaa aatcaattat gctgacgatt ccatcctgac
    70261 cgctttcatt gatgaattct ttcctgactt ccgctcaatt gtaaagcaaa tacaagcaat
    70321 tcatcaatcc ggacaaaacg aaataacaat cgaaaatatt caaatgattg accatcgttt
    70381 agaagagtta tttaatataa ctttaaatga accggatccg aaagggaact accaattatt
    70441 aataaatgcg acaagcggaa aacacaatga tgtgtttgct atattctcct caaggtatag
    70501 tcagtggtta ttggatagag cccaaacaaa agcggataaa ttaccaaatg ttatagcatg
    70561 tatagccgac tggaattaca aatcaaattt tgtgattgat ccacagctat gtgtacttgc
    70621 tatgatttat caattacaaa tgatttgcaa ccaaaaataa ttttaagaag agaagaaaaa
    70681 tgtggacaaa tgatgaaatt atagaaagac tatttccgaa aagaagtttg gaagaaaatc
    70741 ctttcaccaa aaaaatatac gatgaagttg gagaagtggt aggagaaaaa attgattttg
    70801 taaaagtcaa ttatttggta aggatattga aaccggatca tactaaaagt gtggatgatc
    70861 aatttgctat aataatggaa accgctttac ttgagagacg aattcatgac atagatgatg
    70921 ttcttttgaa caaacaaatt gatgccatta gaaaaactaa gaattttatt gattttgcga
    70981 tgacagaata aaaaatgaaa gaaatagaac aaatcccatt aatgagaagt atttttcaat
    71041 ttgaattcat aacaaacaat caatatgtag atttagtgaa ttaccaagtc accggagtat
    71101 cgattgattt gaatagaaaa gacaatgatt tcaatgttac tttaaaagaa aatataattg
    71161 ataattacaa taatgaagga aaaggcagac taacggtttt cccttttata gaatatttaa
    71221 aaggtaaggg agatttgaac tatgtagatg ctaaactaac tgttatggat aaaaaaggaa
    71281 atcaggttct tgagcgtctt tggagtaata tcaaattaaa agatattgat actgatttta
    71341 attttaaatt caatacacca atcgaaaaaa atttaggaat cgagttcgat gaaggtatcg
    71401 aatatgaatt attgtttagc tcggaaatat gcaaaacaca atattaaaaa ataaggaata
    71461 aaagaatgaa tagattcaca attcataata ttgaaaatgg ttctattata caagaattaa
    71521 aattggaaac aggatctaaa gttagagaaa ttaatggcaa atatgtaatt tatttcgagt
    71581 caaataaacc gatattgata atagaacctt accaagttta tataaccgtt gagtatgata
    71641 ttgaatgtta aaatttccag tatctatcga ccattccaat tcggataaat acgaacacgt
    71701 cacttcgttt atttcgagac agtctccacc gtttgatggc gttagaattg ctaaagaaat
    71761 atcgactaat tgcggtagta tttattacga aatggaagtt gaagatattt tatattattg
    71821 gaaattagca accgaattcg gaaatattca acatcaaaaa atagaaaatt atattcggaa
    71881 aaatcaatct tgtgatttcg atgaattttt ccaacaaaat aatatagggt tcgaaaattc
    71941 atactctgaa attaagttga catcagacat ttaccaactc accgggaccg ctgatattat
    72001 agtaagagaa attaatgaag ataaaacaat ataccgaata catgacatca agacttataa
    72061 aaatataaca gatgaaaaaa tattaaaagc ttcagttcaa atattattat actgtatgat
    72121 gttaaacaat cacttaggcg aaaatgaaat tgcaatacct ggtaaaattt tacatatcag
    72181 taacgtgtct catcctacca accaggatat aagcacttgg aaaatatcaa aaccatattt
    72241 tgtaaatttt gataaaaacg ccataaaaga agttaaaaaa tatttaggaa acgaaaaatg
    72301 aacttaaatg aaagattatt agtaaaaagc aaagcaagta aagaactttt tgagtttaga
    72361 gttatcgagt atgacaccag taaacaaaat ataaaattac aatcatccga tggtacaact
    72421 gaatggttca atgttcaaaa atttcatcaa ctatacgaaa cagttgagat attaccatca
    72481 agaaccgcta atatgttatg tgattaaaat atgaaaaaca aaagaataat tttagcgata
    72541 tccggaaaaa aagggagcgg gaaagatttg ttttatgaaa tattaaataa aaaattaata
    72601 gaaagatctc atccagtttt agttaaattg aaattcgctg aaccgcttaa acaaatatgt
    72661 tccgttttaa cagacttgcc attacagtat ttttatgatc atagctatta cggcaacaca
    72721 acatccataa ataatctgac cattcgggaa ctccaacaac aaatcggaac ggaagttttt
    72781 cgtggattcc ataataacat ttggatagaa tgcctaaaaa ataaattagc taattcatat
    72841 aaagatttta atatttgtat aacggatctt agattcaaag atgaatttga aacacttaaa
    72901 aatatgtcag atgaaaatac tacatgtata ttggttcgaa ttaatataga taaaatgcat
    72961 tcatccgatg agcaaagcaa acatatatcc gaaactgatt tagataatat tgatattaat
    73021 agatgggact atgtttttta taatgacaaa aaaaatataa gtcttttgga aaaacattgt
    73081 gatcaaattc tatataatta tttcaattat gttctggaag attgtaaaaa taataaatta
    73141 taaacaaagg accaataaaa tgagagttca tttaaataaa gcatatataa acatcactac
    73201 aggtgaagta ataaaattag tgaaaaggtg tccttcacaa catccaaatg ataaaagatt
    73261 cgagacagaa gaaggtacta ttatatcgga atcaacaata gccaataatt acagattgtt
    73321 agtgattgaa caaacaatgg aaactaaaaa tagtattttg gaatctttgt ctgtagtaga
    73381 tgaatcatta gctgaagagt tacaagctat aaaagctgaa aatactccgg ttatagaaca
    73441 acctattcag tacatgacta aggtaacacc agtgacggaa ccgctaaaaa atataaatga
    73501 gaaatcaaat aaaatattga ctaattttaa aacagttgaa caatttattg atttctcatt
    73561 aaaaatcaaa ctaccaaacg aagatttcat aaagatgtat ttagaaaata cagacgaacc
    73621 tgaaaatttc aaagaggatt tcaaagaatt ttattttgag atgaataaag attctattta
    73681 cgaatcattt aaacaatata tagagtttct ttactttgtt aaagaaccag ttttgatcga
    73741 ccaagaagaa tcaggaattt aattaattat caaggaatat aaaaatgagt aatgctatta
    73801 aagcatattt taaagtagtg attgcagtat caacaatcaa cgaaaaagga aatgaaaaaa
    73861 ttacaaaata tccatatttg gttcatgccg gtagtttaga taccgcccga gaaatcgcta
    73921 atgaatttat tgataaaaaa cagttatctg gtgaagttat atcaatagcc caaacaaatt
    73981 ttgtagactg tctctaatca acaatgaatc aaaaatttat aaataaatta aaactccgaa
    74041 aaaaattaga aaacgatata gaatttaatc aaatcatttc taataatttt aaatcttgta
    74101 atgatttcaa gttagatata attcattata taatttctga atacaacgtt attaatactg
    74161 tttcatattc acaacttaat attttggatg ttggagcagg ttctggttgc tatggtaaat
    74221 tactgaatca tgtaaacaat aaaaacctta taaattttta tttaaagata gcggtcgagg
    74281 catttcaacc taatattgaa agatataacc tcgagacgat ttatgaactt gtttacaatc
    74341 aaaatatttt agattatgaa tataaaaaac aaacacaagt atgtataatg ggtgatgttc
    74401 tggaacattt aactattgat gagtctaaat tagttttaga tagaatgaaa aaacactgta
    74461 tagatgttat tgtggtagtt ccttggaatt acattcaaac ttcaatggaa gatggagatt
    74521 ttgaagaaca taaacaatcg gatttaacac ctgaattaat gcttagtaga tatgacggag
    74581 caaggccatt atttaaaaac gataaaatag gtgtctattt atttaaaaat ttaacaactt
    74641 aaaaattatt taaatttatt gattaaaagg agcggaacaa aaccgttcct tttttgtttc
    74701 gtaatatcgt atcagttttt gtttaaaact atttattcaa gtatacttga aacggccaaa
    74761 cgacttgacc tctactggat tgagtttgaa tccattgtga aatagatccc ttatctccag
    74821 ctacctttcg aagaatattt atagctccat tcaagtcagc attgatctta gttccgatcg
    74881 aacttttaaa cacgccacgc ttaactcgct ttccgagata cacgtcatgt ttttcaacag
    74941 gttctaagtc catcgccgag cacttgctgg tgtaggattc ttcgtttcgt accacgctaa
    75001 tgccaagcag cgctgctttg tattctaact ggtttattag tgtcaggaaa ggaatctgaa
    75061 caaagttttg gttgttacga ctgcctatgg aaacattttg tttccactca gcgttgtaac
    75121 ctactacaat gttggagatg cctgattcca agcaataatt gactacaaac ctggagcttt
    75181 tatggaggta gtctttgatt tttctgtttc tttttgttgt taatttcttt agttttttag
    75241 atgtttttcg ttttggatac tgtttttgta aactggattg tagtttagca cgtttcttgt
    75301 tgtagaactg gttgatggat ttaagtggct taccgttgat gatagttggt ttgctggaaa
    75361 ctgtgttaaa acaggtcatt agattgttaa cacccaggtc aatagacaac caagaatcat
    75421 tttctggaaa tgcttgaaca acttcttttt catagacaat ttcaataaca tagcagctgg
    75481 actgtggtac tattcttact tgttttaaac tgcctgctgg tattttagtc tttagtggct
    75541 ttagaccaga cttcttagga aatgtgatag tgttatttga ttgtagtctt gcttgttgag
    75601 aagtaaaaat cacaacattt ctacctttcg ttggatgctt gtagccagga aactgaggac
    75661 agccggataa tgacttttta ttctttttgt acattttcaa taaagcaaaa tatgacttca
    75721 tatttttgtc catcaccatc ataatttgtt gagatgttgc tgctggaaga gcaatgaaag
    75781 ctggattctg atcatcataa aacttttggt acatttcagc gtagcgcatc catttaccgg
    75841 ttgcctcaaa atgattttta atggtccaga ggcaagtgtt gtacaagttc ttggaaagga
    75901 atgataagtg atctattact tgccattcat tatttctatt ggatttttta actatatgtt
    75961 gttctacttg gaccattgaa ttatatttta taaactattt tatgttttct tatataatat
    76021 atattaaaac aaaaaatctc agaaatcgat ttttataatt gaaaagttat aatacataga
    76081 taaaacatat tcagaaaaaa tcttttataa tatatacatt ataacaaaag acaaaaataa
    76141 ataaattgag gtataaaaaa tatggcaaat ggttgcatac aaagctgtca gactttctgg
    76201 agcaatccag ttaatttaac agcatgggct gctaattcaa atttgttagg agttaattca
    76261 cctagttcaa gtatgttatt agcaaaattt ggattagatc caaataaata tgtatcaatt
    76321 ggtggttttt atcattataa cggaaacatc gatctttcca ataaaagttt gaaaacatta
    76381 tatgattttt cattacttaa tattaaatat gttcatggat actttaatat ttcttataat
    76441 ggtttaatat cattaagagg atgtccaaca agtatagatg gtggatttga ctgcagttat
    76501 aattatttac atgatttaga gtatactcct gatatagtag gcggaaatta taattgtagt
    76561 cacaactgta tattaagtct tatagaattt ccaacagaaa ttggtggagg ttttgatgta
    76621 agctataatc aattagatgg tctattcggt ttattatcaa ctggagtagc tggatatatt
    76681 aatgtcagtc ataactgctt gactacatta gataatacac ctggtacttg gatgacttct
    76741 ggtatcggcg gcttctttaa ttgttcttat aatttatcac taacaatatt agaagatggt
    76801 cctacaaaag tattgggtga atacatagct aataattgta gcttaactga aattggatta
    76861 tccttagaat taagtaaagg attagacatc agttataata acatagtagg ggctattcct
    76921 gctgatattc ctgctcttat taacggtgat ttaaatataa gccataattc cggattaaat
    76981 gcactaacaa actgtccaac aattaaaggc tcattgaatt gttcgtactg tggacttact
    77041 gcattaacaa gtgccacact accggaaaaa tcatttgatt gttcatttaa tagaataaca
    77101 gggattcctg ctactatttt tgcagatgct gtaatcaacg gaaatttcaa tatttctaac
    77161 aatgctatca ctgctttaac taacggtcct ttaacaatca atggtgattt taattgttcc
    77221 aataacagct tatctggtct aagcggtgga ccaacaacag tgaccggaac ttataatgca
    77281 agttataata gcttaactga cttggatgat ttagctacta ctatcggaaa agatatttta
    77341 gtaaataaca acgtcattac ttcacttgta aaagcaggag ctactacttc ttcaaccgaa
    77401 gcagcaacgg ctaccagaat tttaccaatg acaatttacg gtgatttaga tgttagtaac
    77461 aatcaattaa caagcttggc tccaacatta aataacacta caacaactgg tgatttggca
    77521 acaggaaaaa cacaacttgt aatcaatgga agtttgagat gtaataacaa cgcgattact
    77581 tctttacaat acactttggg ttctacaatt tctgctataa aaacattagg tggaagttta
    77641 gaaattaata acaatcaatt aaccgttctt actggtatac caacaagaat aagtaaagat
    77701 ttgaaagtag ccaataacat tttaactgca ttgacaaact gtcctacaac aattactggt
    77761 tcatttgact gtagcaataa tagactaact gcattgacag gtatagcaac atctataaaa
    77821 ggtagtatta atgttagtca taacagcatt agttcactag ctcctattgt gatgttaact
    77881 attaatggtg atttggactg ttcatataac aatatgaccg atctaaattc aataacgttg
    77941 aatggtaaat gtaaattcgt gaaaatatat ggtaatttcg attgtggtca taatacaatc
    78001 aacagcactg ctatcatgac aaccggagtg aatggaatag ttcaaggtaa agtgctaaac
    78061 gttcgttagt aaatgaaatt atttaaataa caacataaat ataaggaatg gagaatttat
    78121 tttcccattc ctttttatgt aatatataaa ttatacttaa aaaatagact aaaattcata
    78181 tgggcaagaa aaaaaatgtt actaaacaga aagaagaatg tgacaatctt caaaccgaat
    78241 cagaatcttt agaccaacaa aaacgtgctg ccactcggag catcatcaat cttttaaaca
    78301 aatttaccct aacagaaaaa caaaaagaac ttttaaaaat tattaacgat aataaactta
    78361 tcataataat cggacctgct ggagttagta aaacattttc gatatgttac tacattactg
    78421 aattaattgc taaacatagt ttagatttta aacaatttat attaacaaaa ccaatacaag
    78481 aatccggaga aaaacttggt tttctgccag gtgatgtaaa cgaaaaaata ggaccctatt
    78541 ttgaatcata tgtatcaaat ttcgaacaga tgatgcctcc cgtagaattt aaaaaattat
    78601 tagaaaagaa aaaaatatcc tatgagccgt tagcttatat gaggggaagg tcttttaata
    78661 gttcagttac agtgctggat gaaggacaaa acgcaaattg gaaacaaatc atgctatttg
    78721 tcactcgaat gggtagaggt agtaaagtaa ttattgcagg tgacgtttct cagcacgaca
    78781 tagacaaaga tatgttggca ttgacaggtt ttgctaatat ggttaaagat ctaccaggag
    78841 tagcagtttt caactttgaa cgcgaagaca taatgagaga tccgatatta attgaaatca
    78901 ccgacagata tgaacaattg aaatattcag gtcaaataaa agaagaaaag aatggaaaat
    78961 attaaaatgc aagaattcga cgaattctca aagacattaa atgaagaata caatatattg
    79021 ccaaaagcaa ataatgattt tgctaaagca attacaaaga tgatattcaa agaaaagaat
    79081 gtaacttata cacaagtcat agaactatta agagaattag cagacgtaat cgaacaagaa
    79141 caaagtttat attccgttca aaaatacttt aaataggcta caataaaatt aagaataata
    79201 cgttaattaa atatataaaa taatgtatta caaaaaaaaa aaaaaaaaaa caataaaaac
    79261 aaaaaaaaaa aaacaataaa aaaaaaaaaa aaaaaaaaaa aataaaaaaa ataaaaaaaa
    79321 aaaaaaaaaa ataaataaaa aaaaaaaaaa aaaaaaataa taaaaaaaaa aaaaaaaaat
    79381 agcaatgaaa acacaaatta aaaatcacgt aaaagacttc gaagggttct taaatgagca
    79441 gaagttaaat cctcttaatg aaagcaaaat attagacgga agaaaaatag caatgtatga
    79501 taatactccg atgtataata atatggattt tttgttttct ttaacaaaac aagagatgaa
    79561 agaatataat gctaaagata tattttgttt agttatagac tggaaagaga aaaatataaa
    79621 agacgtagtt atatatggcg gatttaacga atatcagaaa atccgtggag catataaagg
    79681 agacgttaga gaattaacat cttggcaatt agatctaata gaaaatttca ttaaaaacga
    79741 attacctaac caatatatct aagtttaatt ataaaacaaa gagaacagaa aatattatac
    79801 gaaccactcg cttacatgcg gggaagatca tttaacaact cagtaacttg tttagatgaa
    79861 gcacaaaacg caaattggaa acagattctt ctctttgtca ctcgtatggg aagagggagt
    79921 aaagtaatat tagcaggcga tgtttctcaa cacgacatag acaaagatat gttggcattg
    79981 acaggttttg cagatatggt taaagatata ccaggagtag caatttttaa atttgaacgt
    80041 gaagacataa tgagagatcc aatcttaatt gaaatcacag acagatatga acaattgaaa
    80101 tattcaggac aaatcaaaga agagaagaac ggacgtttct aaaaccgtca taaatcgctt
    80161 atatgagatt tttataaaaa gacgaataca actattttta gacattgaaa aacttaatag
    80221 aaattattta tgaaagaaat aaaggttgtt tagagttcga agtgaattaa aatattacaa
    80281 aattaattac aataaaacta agttatattc gtcttttgaa tatataaaat aaatattaca
    80341 ataaaaaaaa acatataatg aaacatgatg agttcatttt aaatgaatca aaattgtttg
    80401 aagaagatcc gataaaaaaa ccacttaaaa aatttgacaa gttaaaagat gctttaaaaa
    80461 tatatcaagg agaacttgtt tatggtttat gcttagatga ttttcctgtt tttgttttat
    80521 gtactggata ccatccctta aaaatgggaa aggggtttga gagggaaata atggcacaag
    80581 tcaaaaaagc aggagtagat aatgaaaact tcagaatgag gcaaaatatg gattgtatca
    80641 aggacagaaa agatacactt ttgtttggtt ttacaataga aaaacaagaa aaattgaatg
    80701 gcactcgaac atataaggac gatgattaaa aataacatat tcaggactaa aaaatgaaca
    80761 gagcaatgaa agcaagagaa ggatatagat gtctatttcc tggatgccct aagaaaaata
    80821 atagattgtt cacccaagaa gggttgagaa tgcatcttaa caatgtacat aattttaatt
    80881 tttctaaaaa ggattttgtt tctgttatgc aatttggtga atggagagaa gagtcagaac
    80941 aagacaaaca aaaaagaata gaaaaatata ttaataatat taaacgtttt attgagacat
    81001 aggtgtccag gaacttttcc gggattgatg atgcaatttc atcattcaat aaaaaaggtg
    81061 aagaaattca aaattcttca cctttttttt atatgtagtt tgttactatt ttagtctgtt
    81121 ctaaatttgt aatacgttga tttttattga cttatatctg accagtagtc ggacgcaaat
    81181 ttcattgtta atggtccata gatagctgaa ccgtctgaat agtctaaatc cattgcaggt
    81241 attggttcaa ttggccaaat agtagggaag atccactgtc ttgttacttg tccaattcta
    81301 ttgtacaatg aaactatcat aggtccaccg acataatctt ttttcaaaac tcttgatcct
    81361 gttagaggat tccaaatcag gtcacaccat tttctcatag ctttataaac atacatacta
    81421 ttatcatcgt ttatattcac attgaattct acttctatat ctactgtagt ttctgatggt
    81481 aagtttcctg aaaatcttct atcgacacct ttaaatttct gtactacatc tgctcctggt
    81541 aatttatctg ttgccatacc agaaacttta gttatttgtt ctaatacaaa gtcccatcca
    81601 tcaaccaaag caggcggagt tatcagcaca ttaaatgttg ataaaaacac tggttcaaaa
    81661 ttgttcatgc tcgctgttga gttgacgtaa tgtggcattc cactgttgct catatttatt
    81721 tacttatttt taatttcgat taattttgtt tataatgtat atattaaaat gaaaatgttg
    81781 agaatggagc tacactaaaa atatgtttta atcgtctttt gaatatataa tataaatgta
    81841 taacaaaaaa aagtaaatta tgaaaaaata cgtgatgaca agggaagaat tcattttgaa
    81901 tgaatcgaat caattaaata agaaatttgt ttccgcttgt ggtgaaggat atcaatcact
    81961 ttggaataac agttctccat cagttactta caagacaatt acagaatttg ataaagtaaa
    82021 agacgctata aaaaaatgtc aggaacattt aaaaggtcct aaatatgaga ctactatggg
    82081 tcagggcgga ataccaggcg gctatagttt tagagttgga gatgtttggg aagtagatgt
    82141 ggataatgat gtatctaaat ttcaatacaa tagacaattt gcagaaattg gtgctaagaa
    82201 aataaatttt gtaggttcaa gtggaatgac ggaggatgat agtttaaaat tacaagctgg
    82261 ttttgtcgct gttatgtcaa aagagaattt tgacaaaata actccggatg ttaaggacat
    82321 aagcagagcg aatgatatat ttcaaaaaga tcgaacagct aataacaaag caattaatca
    82381 attaatttca ataaaggatc ctattaagtt cataagaagg gttaaggcaa ttgctgtagc
    82441 tgaagcaata agaaataaag attattatta tggttctaat agttttgata atggaataaa
    82501 aaattggttt aatgagatgt tgtttatcgg taactattat ataggtaaag tattcgccgg
    82561 tttaaagaca aagtataata ttgatattga taaaaatatt ataagagaat ttagttctat
    82621 actcaaaaat tatactattg aagaattaat aaagatgtac ccaaataata aaatataaaa
    82681 gtaaattatg aaaaaatatg tgatgaacag agaagaattc attttgaatg aatcaaagaa
    82741 aatgaatgaa gaaattgaat ccggtagata ctataaactt gataaatcca aattgaaagg
    82801 tatcattcct caacagatga aaattattaa taaaatatca aagcatgggg aagtgtacgt
    82861 agtttctatt gacggaaacg aagcattatg ttctgaaagt cctatgggtg caatgttagg
    82921 aactgtagaa attccattaa tagcactaaa agaatgttta gtaatcgatg aaaccaagaa
    82981 attgtatgaa accggtgaat gggatagtaa tgacccggat cttaaagcat ggattaagtc
    83041 aatgatgaaa gacatgaaaa ctattgaaca tgccacaaaa ggtaaattca aattagcttg
    83101 ggtcaaagga gtagatgctt atcaaggacc agaagcatat gctaaaataa agggcataaa
    83161 ttatatggta agatgtttac cggagaatga tttatattac atagagtatt atacagacaa
    83221 tacaaagcaa tttccagaat acgtcgattc aaatcctggt ttcattggag acataaacga
    83281 aattataaat ataattaata aaaaataaat aaaattatta aaaacaaaaa tgtaatggat
    83341 ttcgatactt tcaactaagt cgaaagtaaa caattaaatg aaggtaaaat aaatatcaaa
    83401 ctatacggtg agctagagga taagaaaaat agtaatttat tagaagatca aattgaagga
    83461 ttctgatacc aaccacgtcc ggaaaaaaca acagtcttag acgctgatgt tgttataaac
    83521 gcgacatgga aaattttaga gttattctaa aattaagtaa taatcatgtt ataaatgctt
    83581 ctataatcaa aggtaattat tcttttttat aggagatacc aataatgatt ttaaaaatca
    83641 tggctccgta gaggagaaga agtttaaaaa atatatggct gaatatgatg atccgatgat
    83701 aatagtaacc gtagtttgga gagtttaaac tgcttgggca gatggcaaat tatagaaaaa
    83761 caaaaaagaa ggatttgtaa aaatcctttt tcttttttat aggcggagtg agtatttcag
    83821 gttgcctgag ttgtagactt tcttgaatcc tctttcgaac ataatttcgt tttctgtttt
    83881 gtttggatca aatccttgtt caaccaattt aaatttttga aaattcattc tgttttgcct
    83941 tatttcatta tgacaccaat aataaccggg ttgagtcatt ccattaaaaa tgaaaccgtt
    84001 ttttaaataa acattattat ttgggttaga ccaatccaaa tcagcatatg ttataatttc
    84061 ttccggttga tgtgttttta taaaatatga caaaagttta gaaaatccac ctactacatt
    84121 agtatttaat tcatttgaaa atctcaaaag ttctaattta ttatttctgt ttccgaatga
    84181 cataacggat actaatttat cattattgaa taatccaatt ctataactgc tatttatatt
    84241 tccttgaaga tgagttcgct ctaaaaattc gtttaaagtt ttactatcaa tttctttgat
    84301 ctttgttttt ctggcgaata tttgttgatt caatccaagt atatttttaa ttctactttc
    84361 tattataggt cttttaaatt tccaatcatc ttcccaaaca tgaacaagat ttacatcttt
    84421 tgttaaggct aataacttct tttcttgatg atattctttt gtcttgtaat catctgaatg
    84481 ccaataaatt ccattatatt caaaaccgat ttttaatgtt ggaatataaa tatcaatttc
    84541 ctttccttct aaaatacttc tgttattttc ttcaaattct attccaaagg aacttatgaa
    84601 aatagatagc tccttttcac cacccgaaat taaattatat ggaatacagt tagtacaaat
    84661 agaaatttta ctattcgtat gtctttgcat gaaaaatcct aaataattag taaattcttc
    84721 accacaaaca ggacacttaa aagttatttc ttttatttct ttatcatatg atattatttc
    84781 ataacctaaa tttgtaaata attcaagttg ttttaatcta ttttgttgat gccaaaattt
    84841 aattttttgt gaatattctt ctgtgtagct gtagttttct tttccgtacc gaactaaaca
    84901 tgtttgtttt attttctcct tattttcatc ggtcatcaga ttgcagtgga caccgaattt
    84961 ttctatgttg gtgtttctaa ttttctccct cacttcttcc gactgaagat gactatccat
    85021 tccgtatttc ttttgactgg tcgctttaac tctttctttg aattctttac tggatgaggc
    85081 gtattcgact ccgaattttt ctaaacaagt tttcttactc ttctctttaa attcttctac
    85141 ttgaaaaaca tttgctttac cataacgatc aatacatgtt tgaacctgtt tttcttgaaa
    85201 tatttttgat tcgaaagcat ttggaacacc atacctttcc atgtttgttt tggttcgttt
    85261 ttctttgaat ttttcaactt gggatggatt ttctacacca tatttttcaa tacatgtttg
    85321 ttttcttttt tctttaagtg aaggaacttg agttggattt ttaaaaccgt atttttctaa
    85381 gttagttttc tctttacgtt tttgaaggca tttccggtcg gaacaaatgg ttgaatacat
    85441 ttggtttgtt tccggtaagt aatgtatctt acaaggttcg ttacaaaatt cacaccgaag
    85501 aatattgggt tgcttattga agaggtgcca aagacgttgc tttaagttat tttctggata
    85561 gaattcatct aaaaattttg tttgctcttc tatgtatgga attaaatctt tgtaattagc
    85621 aatttgatat tttccaaaga aaagagtaaa tgttttgaaa tctcttgagt tatttattaa
    85681 attttctaat ttttgttgca taatataaaa atcggtataa aaattattat ttttgtctat
    85741 attatattta ctattaattg tatcagattt aacaaaaatt ttcaataaaa ataaaaagga
    85801 ttcaaaatta ttgaatcctt atgtaaatta ctaatatttt atatcaaaaa ttagaacagt
    85861 ggtgagttag ctgcagttat tacgtcaaat accaaatatt gtgattctgg aaagtgtccc
    85921 gcttctacta gtgcgtaacg tgttttaata gcagttttag gagccattgt accttctgcg
    85981 attgtagtaa tcatctcagc cataatataa ggcatgaata ctaaaccagg ttcaccttcg
    86041 ccttcgttac ctttacgacc aactaatact ctattatctg tcaatcccat tcttggatca
    86101 atgtaaatag tcataccagc aacagtacca agaggatata atccaccggc gctttgtgat
    86161 attgtatttt ccattggagc aaatgtgtat tgagcgttgt cttgaatagc agtaccgatt
    86221 tgtaagttag ttactataaa gttagcagga cctctacgac cacgttggta aataactgcg
    86281 gatgcagcaa gacagcgtga tttaattctg cgttgaatag tacttaagtt ttccatagta
    86341 cccatattaa cgaatgctgc ataaggaata gcaacatcag tttcagttga atctttgtaa
    86401 gttttagagc cacttgaaga gccactataa gttaagttta agtttaatga caatccttca
    86461 acattataca tgttatagtg attagtccaa ccaagtttga aagctctgtc taagatatga
    86521 gcattaattg actgagaaat ttcattaatt aagttacttt ctaccatgcc cattacatcc
    86581 ataccgaatt gacgatttaa gtcttggatt tgttcagtag ttactgcaac tgagctttgg
    86641 tatgatttag cttcaatgct ctttgtgtag gttttcattc ccattgcgcg gaagtaggtt
    86701 gtttcaccaa cgccacgatt cataggagat acatttttag taccgtctgc aaagttagca
    86761 gtccagtcat ctgtatcata agcaccagca ccagcaaatt gtggtatatg atcttctaac
    86821 gaacgaacca attcagctgt ttgagtaact ataactgcag aaggaacgcc gcctgtttgg
    86881 ataatacatt ttggtttgtt tgtgtcatca gcaacgatta aagaagcacc atcgaatacg
    86941 tcagcaacag aaacagtgtc atcagcagca accgttacaa cttcagaacc agcttcacca
    87001 gttacatcag caacataaga acctaagatt ctaaaaattg ctttgccgtt cattcttgat
    87061 ttaccaacat atttcatttt caaaaggttt gcaccatcag aaacataagc gccatttgca
    87121 agagctcctg agtttaagtc agtagctgca ctaacacccc aataagttgt tccaactaca
    87181 taagcagttg cattaataag accggtaccg attataatca tataaggatt atcttctgag
    87241 tctaaacgtc caccagcata ttcatgatct acataagcta aaacgcctgt tggaccttgc
    87301 ataggaacca cattgacgat atcaaaacca actgtacgag cagcaacctg aattgctaat
    87361 ggtaacaatg ttgggaagtt atcaccggaa ccttttaatg agttattata aaagttagaa
    87421 gcagttgcat gtgtgttagg cattacaaca ttaccttggc ctgttatgtt cgagaaagaa
    87481 gctgccatgt aactttcatt caattgactg ttgtcataag attcgaaaac ttggtgatta
    87541 tgtgcataaa cggataacca tctaagtttt gattcatctt tgatattggt tgattctctt
    87601 aaaagagaag accaatcttc ataaattttt tgttcattta atttcatttt caatttctat
    87661 tttttgtaac gatttaaatc acgtttgatt ttatttttgt aaaaatcgtt ataatttgtt
    87721 tctgtgttaa cagaaggaat atttttgttt tttacacttt cgaataattt tgtttcgtta
    87781 aatctttcca cttcttcgtt tagcattgga cggttattcc agaagtcttt tacagccgct
    87841 ggtgtgttca atttatagaa ttcggattgt tttaacatga tttctttttt accttcgttt
    87901 aacccttgcc atactggttt taactctgct ggcatatgct caagtataaa agcataaggt
    87961 tcaagttcta gttggttggt aattccctcc caaattttta tgaattgttg ttctgtgaca
    88021 attcctactc tcttacattc atttaaaatt tcatgttgga gattcattgg aagtactgaa
    88081 aattctcttc gtctggattc ttttaatagt gatttgtaag ggaagctttg gatctcatct
    88141 tttgctttat tttgtttcat acggatttgt tcgattagcg tatccacttt cactgaaaga
    88201 ttctcgtttg ttttttctat cgaagaatta tttttttctg tttttcttgg gactccgccg
    88261 gacggaatct gatctgcaag atagtcactg tattcaatgg atttatttaa ttcattaaca
    88321 ccatattcag tgaatctaat attttgatct aatttttctg caatatagtc attgtaatta
    88381 cttaagttgt ttacatgttc aacaatggag tcaacatgag aaatgctgaa atctacgttt
    88441 tcaccaatgt attcactgta attaatttga tgatctaaat tttctgccaa gtaatcaaca
    88501 tgattgatta aaccatttaa tgtctctgaa agataatcgg agtaagctgt agaattatca
    88561 atctttgctg aaagatgttc aacaagttca ataagctcat tgacgtttcc tgcaatgtga
    88621 tctgaatgat ctatagtctt gtctaaggtt tcgcttaaat actcggagta tcgaactgat
    88681 tttgttgttt ctctatcatt atcatttaaa ctctcattga tttgtttagt taagaatgaa
    88741 agatattttt tgatatcttc tttttcattt aaactaatac catcattaga atttaattct
    88801 cttcgtaatc catttaaatc tttatggagc ttagccagat gttccgcaag aactctatta
    88861 tctttactgt ctgtaagttt tgctgattta gccatacttt cacttttttt atttatgtta
    88921 ttatatatat ttgtcttatt atttacagaa gtttttttag tttctgcttc ttcaggaata
    88981 tcatatatag agaatctatc tgattgtatt ccaagacttt cattcactct atgtagtgga
    89041 gatttagcga atccaccttc tgcaactgca tcatatgcaa aaatttgttg aatagaaact
    89101 ttctttgttt tttcattaac agtgccggct gaacgggaag aaatacttat ttgaattcca
    89161 tcatcaacaa gattttttaa aatttgtcct tgtggagtgc taagtaaacg aattctacct
    89221 ttcaatgttc tgtttctttc atccattact aattcttcaa caacatgaga aactctatca
    89281 agtttgactt caaatctatc cggatggtca acttctccga aaagattccc cttttcaatt
    89341 ttttcttgaa gatattttaa atgtggtaaa tattcatttt cttcatatat tcggtcattg
    89401 ttattcttta ccccaaactc cgcaaaaata ccttctaaaa tatattcatt agatgcattt
    89461 ttagtaaatg taagattaga gccaacggat tcaacaatta aatatctttt ttctgctttt
    89521 ttcatttgta caattctttt ttaaaaataa agttaggaac gatatttttg atataatgta
    89581 tatattaaac acaaaaaatt cagttaaatt tcctcgatag aatcccaatc aactacttga
    89641 attttttgtg tttcttggtt ttgtatggag actttatgtt gattaattcg tattattctg
    89701 ccctttatag tctcggaact ttttttgttt tttacttcaa tgatatcacc aacttgtaaa
    89761 tctttgtcgt tctctaaatc tttatcaacc gattgtgacg tattttcttg atccaatgta
    89821 ttctcaacat gtgaaacaaa agtttggaca acccatcctt gttgactgag tttagacatc
    89881 gtgttatttt ctgataattt cttcatgttt taaatattta tttataagtg tctgtagtag
    89941 atataagcag ctattcgttc catacagttg aggctatttc ccaacaaaac gtaattttcc
    90001 gcatttacca ctatattatc aactgctgta aacaattcat ttaatttact tagtataaaa
    90061 gaatcgcaat tagcatcaat tccgttcgga ccgttagctc cttgcgctcc agtaggtcca
    90121 gtaggtccta caggccctgt aacagttgat atggcacctt gagcaccggt tggtcccgta
    90181 ggaccagtta tagttgaaat ggttcctaca gcgccggttg gtcccgtagg accagttaca
    90241 gttgaagcgg gtccttgatc accttgagcg ccggtaggtc cttgagcacc ttgagcgccg
    90301 gttggtccag ttggtccttg atcaccttga gcgccggtag gtccttgagc accttgagcg
    90361 ccggttggtc cttgagcgcc ggttggtcca gttggtcctt gatcttcctg ttggtccagt
    90421 tggaccttgt tccccttgat cgccctgatt tcctgttggt ccagttggac cttgttcccc
    90481 ttgagcaccg gttggtcctt gtccaccttg agcaccggtt ggaccttgtt ccccttgagc
    90541 accggttggt ccttgtccac cttgagcacc ggttggtcca gttggtcctt gagcaccctg
    90601 agggcctgta ggactaatag ataatccggt aggtccagtt gctccttgtc cgccggtggg
    90661 tccggttaaa tttgaaataa atccattgaa tccagttgct ccttgtccgc cggtaggtcc
    90721 ggtaggtcct tgttcacctt gagaacctgt tggtccttga tttccggttg gtccggttgg
    90781 tccggttggt ccggttggtc cggtaacaaa agtattaaca ccacttatcc caacaggccc
    90841 aaaaattcca cgtggtccgg ttggtccggt tggtccttgt tcacctgttg gcccggtagg
    90901 gccttgattt ccggtaggac cggtaggtcc atcaacagaa acaaatgcaa aaagaatcca
    90961 ttgactattt cttctaaaat aaatttttgg aataagagaa tctatagaaa taaaaataga
    91021 accatccacc ggctcacaag ttaatatctc gtcttgattt cctacgtatc tatcaccttt
    91081 aaaatatatc atgattaaat tccttgaatt agtattttta aatcataata tattccatta
    91141 gtagattcat tggctaaagt caacacttct aaaattgatt cacaatcaca atcacatatt
    91201 atatcatttc cgtttagtcc agttggtcct tgatttccgg ttggtccagt tgatccttga
    91261 tttccggttg gaccttgttc acctcgagga ccggttggtc cggttggtcc ggttggtcct
    91321 tgttcacctt gctcgccttg aggaccggtt ggaccttgtt caccttgctc acctattggt
    91381 ccttgctcgc cttgaggacc ggttggacct tgttcacctt gaggaccggt tggtccttga
    91441 ttaccctgag gacctgttag acctgttggt ccttgtccac cttgaggacc tgtagtagtg
    91501 aaggaaattc cagaaaatcc aacatttccg gtaggaccgg ttgggccttg atttccggta
    91561 ggaccagttg gaccttgttc accttgagga ccggttggtc ctacaatacc ttgatcaccg
    91621 attggtccag ttgatattga cacaggtcca actggtccaa ccggtccaac tggacctgtg
    91681 ggtccagtta ctgaactgtc atttcctttt tctcctgtag cacctacagg accgactaag
    91741 cctgttggcc cggtagggcc ttgatttccg gtagggcctg taggaccttg aaccccagtc
    91801 ggtccttgat tttctaaaac agtatatgaa aattctaccc aaatactatt ttttcgaata
    91861 aaaaaacgaa ttggtgtttg gtcaatagca aaatataggg aaccgtcaac cggttctact
    91921 gtatcttttt ctgttaaatt tccaacatat ctctcagaag aaaaaagtat caattattta
    91981 gattatttta taaaaaatta tatataggca taggtttatc aaaatgtata tatgacccgc
    92041 ctatatctga atatttatag actccgataa ctctaccatt taacataatt tcagaattat
    92101 ttttttcagc attccataat tgaacaacat ccttttcttt ccatcttacc ttttttccag
    92161 gggcacatgt aatacaaatt tctatttctt ttgcagtatt acctttcatt ccttggacaa
    92221 taaaataatc tgctttagtt tttgctcttt tgtctaaaaa atcaaatgta gatggatcac
    92281 taaaatttac tgtcatattg gtgggtttat attgtccatt tttagtctct ttagaaatcc
    92341 acattctttt taacattatt ccttcgtatt ttgttacacc tttacctaaa tcatattcat
    92401 catactttat tctaaaatta ccgccttcgt tcatactatc aggaaaatat tcatctaata
    92461 tcatttccag taaattgtct tcatcatgac cattcaattt aatattattc ttttttgaaa
    92521 attctgatat ggcctctcct acgattttat attgatattc taaattctgt tttattgaat
    92581 tatcctcata accatctaat tctctaacta tattatcaag gtaaccttgt ttaatcatta
    92641 aatcaaaata tttctcagtg ttggactcat ttataaaact ttcgtttata aaatcagcat
    92701 attttttaac atactctttc atataaattg ttttttactt aaaaaaggaa cttgaataac
    92761 tcctctttat tatatatttt aataaaagat tgacaatcgt ttgatgaatg agttataatt
    92821 actctgtcat cttcaataat caatccaatt ccatattcta tcatttcgtt atcaaaagta
    92881 aaaaggattg aatgatctat atattctaat gtagtagcat ctattttaat tatgctatgg
    92941 taatattctc ttttattatt ctcaccgtag ccaacgaaat gaactaagaa ataaataata
    93001 ccatcatatt cgaaaccagg agatcctcca cgggtataag gaattgattt ttctataaac
    93061 tttcgtactt ctaatttacc atcaacaatt tcagctattg tgaaaggact ccaattataa
    93121 agtattttgt tttttccttc atatgtaaaa ggactccaat ttttttcggt ctgtaatcca
    93181 tacggtgatt ctaatatttc aaaatctaaa gtgtctttat ttaaattata atcaccatac
    93241 accattttta ctttgtcttc gaacaatgct tcgtttccga taaatttcaa atcattcttt
    93301 tcatcataaa atattcttat gtcctcgagg ccattaacta atcttttcgg ctcaggaata
    93361 tcaaaacgat gttctactaa tttttgaaaa tttttatcta attttataaa aatattctga
    93421 gttctgatag ttccagtttc tttatccgga agatattgcc cgttttctat tctatatgaa
    93481 actgttctta aatttaataa gtaattagga gaatccactt cttttactat gcttggtgaa
    93541 ctcacatgaa aattaggtga tatattagtc aaattattta aatcatgttt ttcgattaaa
    93601 aattcattta tacttttctt ataccaatgt aagttgttga tgtaattata aaaattagaa
    93661 ggatgattca ctaatatttt tttgaaatgt ttggacacat catattcttt gtcaacataa
    93721 aaagcaagaa ttgatatttc ttcatctatt aaataattaa atatttccgg tcttgttcta
    93781 aaattagaat ttagtttttc tttttcagga aaaggaattt tatttgcatg taataaaatc
    93841 ttaaaacatt cttctaagtc attttcattt ttatgtatca tagccaaata ataatagcta
    93901 tccgccctat atttattata tgataaagaa gtatgataat ttatttttgc ttgcagaata
    93961 ttatttaatt tttcaaaaca aagacctatt tgctcgtaac atccagcaat attggaataa
    94021 tttactatac catagtcttt tttttccttg tcaatatact gctgaaataa atcaattgct
    94081 tcttgaaatt ggtttttatt ctttgcttca taagctaatt taatgtagct ttcatttttc
    94141 atttttgtct cggattaatt agtatttatt tattttacga ttaaacttgt tgttttttaa
    94201 atatattttt aaaaaattac aataaaaatg tattttaacc gtttatataa cataataaat
    94261 atttaattta atggtattag aaaatgaaaa agtatagtaa aatagtatgt ctgttagtaa
    94321 taacattttt tgttagttgt actaataata tcgaatataa acaaaccaca gaagtttatg
    94381 gttgtgttaa agacaaccga acaggtaaac cattagaaaa tgtattagtc gaattgaagt
    94441 ttactggttg tgccccttat aaatcatatt taaaagatac tacggatgag ttaggaaatt
    94501 acaggttcga caatatacct ggcaatcttg agcatagaag attatggtta atagttgaag
    94561 atacaaatta ttatcggttt aaaaatatgt tagatttatt aactgaacca gttagttacc
    94621 gtattatatc attgactaaa atttaagaca tctaatcctc tcctgttata tccgaacttc
    94681 ctgttatatc cgaacttcct gaaggttcat ctactcctaa aaattcaaaa tgggagtacc
    94741 ctccaagtat ttgagttctg tcaccattcg gcaatgttaa tcttatttga atttgattta
    94801 atgcaggtga atctgcatca atgagcatta tcaaagaccc ttgtagagaa tagttatacc
    94861 atttaggagg agtagatact ccactaacgt caattactcc actctcatct attaattccc
    94921 aagttccaga tgatcctaaa ttacgaattt ctaatttttg tttgtctaat acactagccg
    94981 caagccattg accaggcaga ccctcattat attcagcaaa ttctataaaa acatcaactt
    95041 gataatatcc tggtgttgga aattccttta acgcaggcgg tatattaaaa atccatgaat
    95101 taatcggtga tagagcaaca ggtgataacg tatatctttt aaaccatttc caattttcgt
    95161 atgacattaa tgtccaacaa ctttcagcat cacctaaccc ccaataagga gattcataaa
    95221 taaataatgc tttggttact ctgtttatgt cttttttagt tcgtgttttt atattagctg
    95281 aatgtaaagg tatattaacc gcctcatttt ttatattaaa ccaaccatca ttttccgcgg
    95341 tcactaaaac atatctaaca ttatcagaat tcatccatgt atcgtaacta gaacctccca
    95401 aagtttctaa agttccatgt gttctaggta aatcatcaga aaaattaaaa taaatattaa
    95461 caaaagtagg ttcatcagta taacatatta tattttcttc tatattgata gcagtagatt
    95521 cagtaggtaa tgttccacca gttggagtta attcacgtgc agcataaaaa tatagtcctg
    95581 aaccagaatt tggtccagtt ggtccggttg gaccggtaac ggcacctgtt ggtccagttg
    95641 gaccggtaac ggttgaggca tctccttgcg cacctgttgg tccagttgga ccggtaacgg
    95701 ttgaggcgtc tccttgcgct ccagttggtc cggttggtcc ggttggtcca gtgacagtgc
    95761 tggcagctcc ttgcgctccg gttggtccgg ttggtccagt gacagtgctt gcagctccgg
    95821 ttggtcctgt tttacctgtt ggaccagtga cagttgaggc agctccagtt ggtcctgttt
    95881 tacctgttgg accagtgaca gttgaggcag ctccttgcgc tccggttggt ccggttggac
    95941 caggaactaa acttgccgtt ccttgagcac ctgttggtcc tgttggtcca gtaattgttg
    96001 aggcagctcc ttgagcaccg gttgatcctg ttggaccggt tacagtgctt gcagcacctg
    96061 ttggtcctgt tggtccagta attgttgagg cagctcctgt tggtcctgtt ttgccagttg
    96121 gaccagtgac agtgcttgca gctccttgcg cgccggttgg tccagttgga cctgtgacag
    96181 ttgagggagc tccttgcgcg ccggttggtc cagttggacc tgtgacagta cttgcagctc
    96241 ctgttggtcc ggtaggtcct acaggaccag tgacagttga ggcagctcct tgcgcgccgg
    96301 ttggtccagt aggtccagtg actgttgaag catctccttg cgcgccggtt ggtcctgtag
    96361 gaccagtgat tcctggtcca accggaccaa ccggagcgca aggagctgcc tcaactgtca
    96421 ctggaccaac aggaccaaca ggtgctgcga gcactgtaac cggtccaact ggcaaaacag
    96481 gaccaaccgg agcgcaagga gctgccagca ctgtcactgg accaaccgga ccaaccggag
    96541 cgcaaggagc tgccagcact gtcacaggac caacaggacc tgctagtacg actataagtt
    96601 ttaccgctgc ccctgcagat catacttatt ctggaattac ggtaacaaaa accgcagggg
    96661 aaaatttaac atctggtcaa atatgctact taaaatcgga tggaaaaatg tggttagcaa
    96721 aagcggattc tgtgctaaca tctggtgggg taatgatagt aatggcaaca gacgctatta
    96781 cagcaaataa tcctggcata tttctaatta aaggttattt tcaagatgct tcagttttca
    96841 atatgacacc tacaaaagca cagtatataa gtgcagcaac aggtggtgca attacggaaa
    96901 ctgctccggc gacaactaca aatattgtta gaatagtggg ttattgcgaa acggcagaca
    96961 ttatattttt ttgtcctgat aatacttggg tggagattta agatgaaaat taatggcgta
    97021 gaaactttta ccaaagttat gggaataacc acttggtcta aatttaatgg tgttgatggc
    97081 gcaccaaaag aaacatttgc ttggaacact atttatactg ctacaaccaa tactacagca
    97141 acattaataa ccaattgggt aggtgccgct atatcaacat cacctaatat tccaaatagg
    97201 atgggtaacg tagttggagc tgacattagg caaacgatag taaacgctaa ttctacgttt
    97261 agagcgaaga caacagttac taacgtttct attggcgcca atgttcaatt tgtcggaaat
    97321 acaatggcaa acgcgtttaa tgcttgttct ggtctaatag gagtagatgt gataccagat
    97381 agtattacat ctatgtattc tactttttat agttgtacta atcttattaa ttctcctgct
    97441 atttctaata acgttactaa tttgatctat acttttcgtc tttgttcaaa tcttattaat
    97501 atgccaaata ttggaacagg tgttgttcta atgaactcag catttgagta ttgtactaat
    97561 cttgttaatg tcacgaacat tcctgataat gtagtaaata tgaatactac attttcatac
    97621 tgtagtaatc ttgtaaatgc accatcaatt ggaaatggtg tgattaatat gtggtcatgt
    97681 ttttataaca atcttaaatt agtaaatact acaataggaa ataatgtcca gattcttggt
    97741 tctacatata tgaactgtag aaatcttata tccgctccaa ttattccaga tactgtaaca
    97801 cagatgtatc aatctttttc tttgtgtgtt aatctaataa attcgccagc aattagtact
    97861 aatactacaa atatggtttc tacttttaat ggatgtacaa atcttgtaaa cacgccgaca
    97921 attcctgata atgtctcatc attgtcagga acgtttagat actgtactag tctcgttaat
    97981 tctcctataa taggtgttaa tgttactgat atgtatctaa cattttataa ctgttctaat
    98041 cttgttaatg ctcctacaat tccagataag gtagtaagta tgtccggcac tttttcatta
    98101 tgtacaagcc ttgttaatgc tcctgcaatt tctataaaca ctacagatat gagcagtaca
    98161 tttgaatact gctcatatct tgttaacgct actcagattc caaataaagt tataaacatg
    98221 tcatgggctt ttaatggatg tacaaatctt gttaatgctc caacaattgg ttctaatgtt
    98281 acaactatgg tttttacttt tcgtaattgt tctatagtta cagctccatc aattccagat
    98341 agtgttactt cactgtatgg aacttttcga gactgtacat tccttgttaa tgcaccaaca
    98401 attggcgata atgttacaaa catgtctaca actttttata gttgtgttaa tcttattgat
    98461 tctaccacga ttcctgctaa tgttactggc atgtctcaag cattttataa ttgttctaat
    98521 cttgttaatg ctcctacaat acccaataaa gttactgaat taactaacac gtttaatctg
    98581 tgctctaatc tggtaactgc tccaacgatt ggatctaatg ttgtaaatat gcatagtact
    98641 tttagaaatt gtgtaaactt aatcggagat ataactattg ttaatgctaa tgtagtgaat
    98701 tttacaaact gtttttattc ttgtaatgct tctaaagcca aaactttaag atgtccatcc
    98761 gaatcagcaa gttataattt agctataaat gtgtgtaatg gtaaaaatgg agtaacggta
    98821 gtaggatatt aaaatcttct ttaaaaattt acacttcaat tgtaaaaaat agatatatac
    98881 attatataat aattatcaaa aggatttaac aaaaaatgga acaccgaata cttataaaca
    98941 atcttcacca aaatgaaaaa ggtgaatatg gattacttct tcaaatcgaa ataattaacg
    99001 atggcgaact ctggaacaaa gcagaaatgt gtaatgccga agatattgct cttgttgtcg
    99061 ccgacccaac agcaataaat gatgtagcat taagaatggc acaacgagca gttatagcac
    99121 gaccagcaga aaaacttcaa gaagaacata atcgctcaaa agaaattgat gagcttaaac
    99181 tcgaaactat aaaacaacaa gtacttttag aaaaactaaa gttaggaatt gttgattgat
    99241 gaaaaaactt ccagatggat ggtttcacga cggtgatata aaacaatatc gaaaattagt
    99301 tgaacaagtt ccagataacg gaacaattat agaactcggt gtatggaaag gtaggagcct
    99361 ttgctcgata gcagatttaa tcaaaaagaa aaatctaact gtctatgctg ttgatacatt
    99421 tttaggaact ccaggtgaag aacaagagca taaagaagca aaagaacaaa atcttttaaa
    99481 aatattcaaa gacaacctta aaagatttga tattgaagca acagttcttc aaatgacaac
    99541 ggatgaagca gcgaaaaaga ttaaaaagaa attcgattta atttttattg atgctgacca
    99601 ttcttttgaa gcaataacca aagaccttac taattggatt cctaaatgta aaggaattat
    99661 ggtcggacat gattatgaaa aagattcaat tcgttctgcg gttgataaga tttatccaaa
    99721 tgtaaacttt ttacattgtg ctacagatcc aggtagagga actatgtggt ggcacgatac
    99781 aaggaaacca ataaatatga ataaaaaaat agacgttata attcccgctt acaatgctca
    99841 aaatacaata gaacggacac tcgcttctat tgttatgcaa tcaattgttg ataaactaag
    99901 tataactatt gtaaacgatg ctgatggcat tggatatgaa aaatttgtgg atcagttcag
    99961 tgagtatgta gaaattaaag aaataactct tcctgaaaat ggtggacctg gtgtggcgag
   100021 acagtacgga atagataatt ccggttctcc ttatttcacg tgtattgatg ccgatgacac
   100081 ttttgctgga gcgtttgctc ttgaaattct tttgagggcg gttgaaacga atgaaggtta
   100141 tcatacgata gttggatgct ttgctgaaca acacgaaaat ttaactttta taaatcatca
   100201 aagtgattta gtttggatgt tcggaaaact ttatactcgt gcattcatag acaaatataa
   100261 aattagattt aatgagacac gtgcaaatga agacaatgga tttaatacta ttattaggtt
   100321 ggttagttca gaacaagaaa aaataatgtt cttacctgac gtggtttatt actggcatga
   100381 gaagcgcgat tcgattacaa gaatcaacaa tgcgcaatat tcttatgacc aaagttttgt
   100441 aggatatacg gataatatga tatatgcggt taaacatgct aagaaagtta aaccgtttaa
   100501 taattatatt gatatgtggg cgatacaagt gatggcgcaa ctttacatat attattatca
   100561 aaccaataag cgagataaaa gatttataga acaaaactat tcttattgtg ttaaatatta
   100621 taatgaaata tttaagcatt atcacgaaag tatggaacga gaaactatcg aacctatatt
   100681 tagtgagaca ctttctcaac aagcacaaaa tatgactgac ttcatagctg ataaaacaat
   100741 ctatcagttt atagaagatt tgaaggaaca ggaatatgag gctttttaat atataaataa
   100801 aaaaacaaaa attcaatgat aattttaaaa gatcaagatt taggagtagc ttttacttct
   100861 cctactataa tatcagctga gcgatattat cagttacatt ctgctactac atatatatgg
   100921 aaaaacatga ccggtgtagg taatatttat atagatatgt taatggaaaa agatgatgaa
   100981 gtttggattc aaattcatac agctgagtta aattcagctt cgggaagcac ttcatttcca
   101041 aataacagtc tctgtttagg gttgagaatt agatgggttc ctggaacagg agaagatgca
   101101 ccaacaggaa ctgttgatgt atatactatt gtagatggtg gaaaataaaa agaatttttt
   101161 tactattaaa agagaatatt tcaagaagat attctctttt ttgttttagt gattttttta
   101221 aaaaatatat acattataat actcaaataa aacataaata atgaaaacga ttaaaaaaat
   101281 tggagagata taatggcaaa tccagaatat gtaattttag gagcacctgc ttggacacaa
   101341 ggacctatgg gcgcaaccgg accaacaggt ccggctgaag gtgatacagg acctactgga
   101401 ccacaaggat ctacaggacc taaaggagct gaaggtgata ttggaccaat tggtccgacc
   101461 ggacctacag gcgcggagct gaaggtgata ttggaccaat tggtccgacc ggacctacag
   101521 gcgctgcagg tgcagcgagt actgttactg gacctacagg tgcagcaagt attgttactg
   101581 ggcctaccgg accacaaggg cctaccggaa gaaaaggaga gacaggtgat acaggaccag
   101641 ttggcgccac cggaccaacc ggagcagatt cagatataga aggtccaaca ggtccaacag
   101701 gtccttctgt caccggacca accggaccaa ccggaccaac cggaaaaaca ggacctaaag
   101761 gagctgaagg tgatattgga ccaattggtc cgaccggacc tacaggcgct gcaggtgcag
   101821 cgagtactgt tactggacct acaggtgcgt cgagtactgt tactggacct acaggtgcag
   101881 taagtactgt tactggtcct acaggaccaa ctggaccaca aggggatgaa agtactgtaa
   101941 ccggaccaac cggtccacaa ggacctacag gtcctgaagg tggaccaaca ggaccaactg
   102001 gacctgctgg tggtggaaca acaaatactt taaatgttac taaaacatcc gctattcctc
   102061 gatatagatt tgttgcattt tcagcgactg gtgtgccagc tgaaggagaa tattgtatgg
   102121 gtattacatc agagaatgaa ctattagcaa acaccgaagg ttctttaaca gtttttggtt
   102181 taggctatgt taatttagca gaagctgtta acacaacagg aacagaactt tcaactgaca
   102241 taacaggaaa agcaataatc tgtgatgtag aaatgtcacc taatgctatt tcatatggaa
   102301 caggacaaat cggcgataat atattagtga aattaaagta aataggaggt tatagatatg
   102361 ataaatagat gctcattaga acaagaagag actggtaaat caggcaaata taaaactaat
   102421 cctaactttt atagggtaac taaaacatct tctgtttcac ctcatagatt cgttgcatat
   102481 ccagcggacg gacaagcaat ttttgatgga cccgctatgg gaatatcttt agaagatggt
   102541 ctaactgcca acacacccgg aataatacaa attttaggag ttggtcctgt tgaattaggg
   102601 gaacaaattt tagcagccgc tataggaaca ggtgtagcat ccgattcaaa cggtaaagca
   102661 gtcacggcct ctttagattc gaatgtacta ggttttttat ggaaaccgga gaagtaggtg
   102721 atgtagttaa tataaaaata agataatttt ttataattaa ctaattattt ttaaacaagg
   102781 aattttaaaa ttccttgttt ttttattgtt taaaaataat aattctgaaa ataatttaca
   102841 ctaattttta tacttaatag tcaatacata catagatgaa aaattaatca tcataaacaa
   102901 gttatttgaa aatacatata aaaactgaca catattaatt aattacatgg caacataatt
   102961 tcagtttatt aaattagtat actgaaatcg tttttaatta ttaatataag gaatgcagca
   103021 atgaatacag caatcaacaa acacgcatcg gaagtttcac caattttatt agaaacttct
   103081 aaacaaacac ctaaaaataa tattaaggtg aagacaaaaa aggttgataa taaaccaacc
   103141 actacagttc taaacaagaa agaactgaaa aaacaactga acttagagaa tttaaaaatg
   103201 agcgctcaaa agttaagtga caagattgat cggataccta aaaagatatc gagtatcaaa
   103261 aaagaaatat acctgaataa tatcaaattc aaaagaagcc ttcttttggc tatttctcag
   103321 atggataaac aaaagaagaa aatattacaa tcgataaacg aaacaaagtc gatcgagcta
   103381 acccaacaac gtctgaaaaa aattgaagaa agatttccaa aaactatcgt tatgatggct
   103441 caacaaaatg aaaaatttaa cacaaggaaa ttacaatcaa ttgacaaaga aacaaaaata
   103501 atagatagta tcaataaaag atatgaatct ttacaacata agttgactga ttataataaa
   103561 aataatcgca acaataaaat gaaatttgca tagaaaaacc aataatatat aaatcagatg
   103621 ttgaaagttc gcttaaaatt aatcaagcga acttttttat tttaaaaaca agaaagatgt
   103681 ttgtaaaata atatttaaga tttaaaaata aggttaataa tcatgccaga aaaaactaca
   103741 tcctcctctt tgtcggtcaa gacaaaaagc gatttaattg aaattataga agatttacgg
   103801 aagcaactga aagaggtgga accggatagt tcttcagaaa acaaaaatac taagtacgaa
   103861 gaatatatca ccagtcttca agatagtata gatgctataa ataaagataa aaaagaaatg
   103921 caagaagtta ttgattcatt gaacaaagaa atcaacacac ttcaaattga aaaactggaa
   103981 cttatgaata atccagtatt aagtgaagaa tatcaaacta taacttccac tgaatatcta
   104041 caaaatccaa gtaaactaac caaagattac cattttattt taccggatgg tatgcctatg
   104101 aaattatcaa aaattgatca ttacttgaat gatggtgatc cagtttggtc ctgtatatct
   104161 tataatcaag gtgatccagt tatgaagcag attcctgaaa atactatatt atcttataga
   104221 gaatatgtta aaccaatcaa aagacgttca taaatcatcg atatgctgtt ttcgtgatgg
   104281 tatatatgaa tttatatacc caaaaacgaa aattagttat aactcgttta tgatcgattt
   104341 tttaaaaata aaattggatt acaatgaaat ctgtacattt aaaaataata gatactaata
   104401 taaagacaaa aattcctgag tatgctacaa tgggttcaag tggcatggat ttatattcta
   104461 ctaattttga agactatgtt ctggaaccgg gagaaataaa attatttcct ttgaattttt
   104521 cagttgaaat aaaaccaaat gacgatattg aatatgaaat tcaaataaga tctaaatcag
   104581 gattagcatt acataacgga gtaattgttt tgaatgcgcc tggaacatgc gattttgact
   104641 atcgcggaga agtaggagtt attctttgta atgtttctaa gaagccattt atagtgaagc
   104701 cgcaatctaa aattgctcag atggtcctac aaaaaatcga aaaaataaaa ttcatagaag
   104761 tagatcgact gatagaaact gcaagaggtt caggtggttt cggatcaact ggattggagt
   104821 aacatatcaa atgaaaagaa tgtttaattt cggtgggcta acagtcgata aaaagaatag
   104881 tattgctgat ggtaaagaag gatcagctcg tgatatgaat ttatatgaaa gaaaaactat
   104941 ggagcaattc actgatgatt ttgctcccta ttttgaacaa tttaaagtta agtttttaca
   105001 ggaatatggg atatctttca ctgaatatga gacatatata gacaataaat ttaatcaaaa
   105061 atattatgat ttgattattg aatgtttcaa agaaaaacga acgatagaag aaactttact
   105121 tatttataaa aaacaattca gtactcgtac tcatagagtg catgaaatca gaaaataaaa
   105181 tataacaatg aatttaaaac aaaacataaa aagaattgct aattttttta aatttttaag
   105241 aagattattt attaaaattt ttaattacaa agatgaaatt tattcaactg accaagaagc
   105301 tgaaagaaga ttagaaatat gtaataaatg tgatactaaa tcaacatcca gttttttaat
   105361 cttctggaac aaaccagtat gtgatgtgga aaaaggcggt tgtgggtgta accttctaca
   105421 aaaaacaaaa tttgaatttg aaagttgccc tttagaaaaa tggtaattta gcagcttatt
   105481 tttgaattat tttaagatgg tcgatgaaac gaattttaat ttcatcggcc attgttgtat
   105541 aaaagatata atttacagga aacatgattt gaaaaaagaa aaaaacaatg atttggtgaa
   105601 tcgtgaagtg attcatttat cggaaagaga acatatttta cttagaccgg caatgtatgt
   105661 tggtaccact gaaatgataa ctaaaacagt accaattttc gaagatggtc ttttagtaaa
   105721 gaaagaaatt aactattcag atggatttta tcgattattg gatgaagtta tcgacaatgc
   105781 atttgatgaa gcacttcgct gtaagaaaga aggatatgaa tttaaaaaga tttcggttaa
   105841 tataaattct aacactaata aggtgattgt tagtgacgat ggtcgtggat ttatgaatcc
   105901 aaatgaaatt aatataacct ccgggttgac caatgtagaa acggcagttt cgttacttag
   105961 agcaggatca aattttcaga atgataaatc tgatgtcact gtgatcggaa cgaatggtgt
   106021 tggactttca gcggtcaata tgctttctga tttatttgaa gtagagacaa ccaattctgg
   106081 atacatttat gaacagcagt ggttggattt cgttactgaa ggcaaaacat acgaaaaatc
   106141 aaaaactact aagggcacaa ctataacata tattgcccgg aagaaatctt ttaaaaatat
   106201 taaatttgat aaagaatttg tttttactaa atgccttttc agaaattttt ctaagctgaa
   106261 cgatgataac ctccggacgg ttgaattcga attgatttgg gataaagaag ttttggattt
   106321 aaatattcct ttactacctt caaattcatt tcattttaaa cttaacaaat atacagagct
   106381 ttatatttgg gaagccataa aagataagac aacctctata tcgtttgtta atggttcatt
   106441 atgtggtgga tttcatcaaa ccttctatca agaaaaaata aatgaaagac tatttagttc
   106501 aaaaacagct tctgaatttt atgagactgc tataatcatt aatcttccac caaagcatgt
   106561 tcagtttcaa gaacaaaaca aaaacaggtt tattgtttca agagcaatga tggaagagtt
   106621 aatgccgttt aaaccgaagg aacatgtctg taaagatttc ataaaatctg atttatatga
   106681 aaatataata atagctatag aaaataaaaa ttattcggaa gacttaaaga agattaaaag
   106741 gaataaaaag aaaaataaac aacttatttt ttctgataaa tttattcctt cgaaaaacaa
   106801 atcaattctc tttataactg agggtggctc atctaaggca gcgatttctt cccaacgaga
   106861 cccagttaat cattcaattt acgcattgaa agggaaaatc aaaaacgcca ggcatttgtc
   106921 tgacttatct aacaatcaag aaataataga tttaatgaat attttaaact tgaatgtaga
   106981 ggatggtggt aaaacttgta cttatgataa agtagttata acaagtgata tggattgttt
   107041 agacggtatg actttaatta aaactgattc tggagataaa catttaaaag atgttactta
   107101 tgatgatatg gtattaggtt cggataataa ttttcataaa attaatcaaa ttataaaaac
   107161 gaccaaagac agaatatttg aatttattgt aaatggtgag gttattagat gttcagaaaa
   107221 tcatattttt tatatctata gagacaatga agttattcaa gaaaaagcaa aaaatataaa
   107281 aaaaactgat tgttttttaa taaaaaagta aaaatatgat atccgtgtta atatatataa
   107341 tattaataaa aattacggaa atcatatatg acggaaaaat ataaatgtaa aatatgtggc
   107401 aaagaagtat cagcaaataa tagctatgta ggttcccata ttaaaagagt acataattta
   107461 acattatatg aatatttttc agattacgac aaagaattca taaatattaa accagaattt
   107521 aaaatagaaa attgtgcttt ttgtaacaga gatgctatcc ctaatctaac agtagattat
   107581 tcagaaaaaa cattctatag gtcatatgaa gtatatagtt gtaatgatat agaatgtttg
   107641 aataaaagaa gtttagaata tttgggagtt ccttataaca aaggaataaa attcgataga
   107701 atttcttgta taatggaata tggagcaaaa ttaaaaaaga tttcgataaa agaacaaaaa
   107761 tttatccgtt ccagaggagt tagagaaaat acttcaagat gtgatttaaa aggttttata
   107821 gaacgttatg gtgaatcaaa aggaacagag aaatataagg aaagaaataa taaaattgct
   107881 tatagttcaa ctaaacaata ttatatagat aagtttggta ttatagaagg aaccaaaaaa
   107941 tgggagcata agactaacgc tttaatatat tcgagtagtt taaacggaaa tattgagaga
   108001 tttggtgaaa taaaaggaac caagagatgg aaaaaaatac aagcttctaa acgaagttgg
   108061 aagtatcaaa gtggaccttc gaaaataagt tttaaaatca aagacatctt agataatctc
   108121 aattttgaat atgtcatgga atatatggta gaaatggaaa aaagaaatta tttcgtagat
   108181 tattatttac caaatttaaa tgttataata gaatattatg gagattattg gcatggaaat
   108241 ccagcaatat atcaaggaac agaaatattg aaacaaacaa aaatgacata tgaacagata
   108301 tggaaaaaag acaaaaaccg attagaaaaa attaaagaaa aaatgaaccc ggtatctatt
   108361 ttaatcattt gggattcata taaactaaca gagactaatt tattagatgc tttgtatcag
   108421 ataactgata ataacactat aatggaatta aattaaatgg aaattttaag aatagaagat
   108481 tttatattga tgaagcctca atcaataaaa aaaattaaac aaaaaactga attatatgat
   108541 atagaggtgg atgaaattaa taattttttt attaagatta ataattgtta tttactttct
   108601 cataactgtg acggtaacca cataaccgcc ttattaatga atctgttcgc ccgttggttc
   108661 cctgatgtgt taaagaaaaa caaattatat aaattgataa tgccgttgat ttcatatgat
   108721 gaaaataaag aaagacacta tgaatataat ttagataata atgagtataa aaccaaaaag
   108781 aatctaagat atttaaaagg tgttggttca atggacaaag aggactggaa atttattttt
   108841 aaagatatga acctggttaa aattaaaaca aataaaaaat cagataagta tttagatgta
   108901 gttttcggat ctgatgtaaa atacagaaaa aattggttaa aagtagaaga taaagagatt
   108961 taaaatatgg aagaaattac tttagaggaa caagagcgat tacttaaaat gcttgatgat
   109021 atggagttgg ataaacaaaa taaacaagct acatcaaaga taaacgattt tagaacattt
   109081 tttaatgtta atgaaatagc atttcttggc tatattgata gtgaagatac tatagaaagt
   109141 tcaggatact ggatgatatt taactccggc gttacctaca aaataacata taatatgttt
   109201 aatagcatgg ccaatggaat aacaaaagat ttagaagatt tgggagattt aacaagtgtt
   109261 tcataagaca agacaaattt cagagtatat taataatgac tataaagatt atgctttata
   109321 tacaatttca agtagaggta ttccgtcgtt tttcgataca ttaacaccac tacatcgatt
   109381 gattctgact accgccccta ctgattttag gaaaaccttg aatctggttg gtgatattat
   109441 taaagggtat caccacggtg atgcgtcatt atcaaatggt atatcccgat tagctcgacc
   109501 atatttaaat gcggttaatc ttttagaagg tgatggattt ttcggttctc cggttgacca
   109561 aactcctgct tcaccgcgtt acacttctgt taaaataaat cctaaaatta aaaatattat
   109621 agatgaatat aaaataataa atgattatac tttagtagat tattcacaag accctctaaa
   109681 agttaatttt ccgattggat tattaaattt tactataggt atagctgttg ggttcgctac
   109741 tagaattctc ccaagaaaat ttgaagagtt agaaaaattc atgaagggta atgataaagc
   109801 agatttaact ccttaccttc aaaattataa tggatctatt aaacaagctg atatagatgg
   109861 aagatgctgg ctatttcaag gtgatgttgt tcaagaaaaa aacacagttc gaatttataa
   109921 tgtccctcct tttataaagt ataaaacatt tttagaaaaa cttaatgatg ttgtttccga
   109981 tttagatttt gagataggaa ttgataataa ttcaaaagac catattgatt ttactttaaa
   110041 gataaataga gaatcccaaa cacctgaatt tataaaagcg gtgaaaaaga ttgtcagtgt
   110101 tgttataaca gaaaatataa cattcactga aagcaaccgg gttctggagt atgctaacat
   110161 aaaagattat ttaatcgatt ttcgaaacgt ggtcctttta aatgaaaaat tatttactga
   110221 aaagttaata agtaatgtta ttaaagaaat tcaattcgtg gatgaaaaaa ttaaattcat
   110281 tgaatttatg gtagagaaaa aaaggtcaga gaaagaaata gaattgtatt tgaaaaagtt
   110341 tggatctgaa attaaacaaa gattaaacaa cataaagata agggagcttt caattgaaag
   110401 tttacaaaat ctatccaaca agacaagaat ggacttagtc aactgcaaga cggatgacga
   110461 aaaaaagtta gaaaaattaa caaaaaaaat agaatctact ttattttcga agcataatat
   110521 tgtaaaagat attgacagta aaatactttc cgaatttaag gaaatagaac aatatgttat
   110581 tgaagatgaa gatattgaag aagagattta aatggcatta aaaatattaa aggtttccgg
   110641 cgaagttctt gatgtaaaaa ttaagaaaga agttactcct ggtatgatat ttgatatatt
   110701 aaaaacaact tttgttccta tttataacgg aaaattttgg attttcttgg actttaaatt
   110761 atttttcgaa aaaataaaat tagaaacatc actaaatgaa aatgcagtca aattattgga
   110821 tttcccggtt tatggagatt gtgtagtttg tgatgtatat gacctatgtt cagaattttt
   110881 tgttaatgaa agtaatgttc atacaataca agaatcaaac gaaactttaa gaaatacggt
   110941 ggatagttac aataaaatta ttctccgata caattcagat ttagaattca ctacctatga
   111001 atttgtttgg gaagattttt cttatgacta caaaaaaata tttaatttct gtgaatattc
   111061 aatggctcgg ctaactgatg tgaatggaaa tgatatgatc agagatttca tagtttacat
   111121 tgatgataaa cttaatgaat atactattac taatttagaa gatagattaa tatttttaaa
   111181 cgaattttat aattggactt ccgacaacaa tttcaactcg gaaattttag aaaatataac
   111241 aataattaca aatcatttta gagagatatt atatggcgaa gaagagtagc gataaaacac
   111301 ccactataag taaagtggta acatttaagg caagtttaga aaatatagat atgcttgcgg
   111361 atttcgtaaa ggaatttagt attttggacg atgtattatt tgtggaatgc ttaatggatg
   111421 gtggactaca agcgaagtat atggacacca atgcatccac tatgagatac aataaaattt
   111481 cagatgaaat tttcaagttc gaagaaccat tagagaaaag aataggaata ggtttttata
   111541 atttgaaaaa gattttagga atttttgaac tattaggaaa ggaaaaaaat atatcaattg
   111601 aatttgaatg ttccgaacca agagtaaaga attttactga tgcatatgaa gcacatagca
   111661 tcttgataaa atctgaaaat tttaaattga ttaagattcc tcttgctaac tcatctttga
   111721 taacttatgt tggtgatgag aagattgata atttattaga tccatcagag tattttacaa
   111781 agttaaaatt tgacgataat tttattaaga aagtgaaagg cattgtcaaa ctggatgaat
   111841 cacttgaatt tgtaaaaatt ataggtgatg tgaaaagtca agtcattact tttaatttcc
   111901 aagacgaata tgaaataaca ataaatacag atgttgaaat tgtttctgat ttcgtaggaa
   111961 cattcgaaac tgaatttatt aaaaagatta agaatcaaga ttatgaaatg tttattgatg
   112021 atgttaaatt actgctaata tcagacaaag atgatgtgct atatgccttc actatgattg
   112081 aggacacgaa tgactaacga actaaagaat attttagaac aatcgtctaa actttcttta
   112141 gattcatccg cggaagaaat cgaagaaatg ataaaacttc tgcagggact gagttcaaca
   112201 gcagacaaca tgcagatggc cttgaaaata tttctgaact ctgcttatgg tgttatggct
   112261 aatgaatatt ttatgtttta taatccaaat gtcgctgaag cggtgacatt acaagggcaa
   112321 gaccttatca agagtaccgc ttcaatgata agtaaatatt atcatgagaa gtggcatttg
   112381 gataaagaca tacataaaaa attaggtatc gatagtaaaa cagttaaaaa aatagatagt
   112441 tctgttcctg cggtagctta tatagacacc gattctaatt ttttctctat tcaacctctt
   112501 atcgactcat gtgattacaa aggcagttct ttagatttca tgatgaaatt tgatgaaggc
   112561 cggttggaaa aactttttaa ttcttggcat gaaatttatg cgagtaagtt ccatgttaaa
   112621 aatctccaag agtttgaatt tgagaaattt tgtgacagtg gtatttggac atccaaaaaa
   112681 cattatagtt tagatttaat atacaaggat gggatcaaat acgacccatt aacgaaaata
   112741 gattataccg gtattataat ttcaagaggt gatactcctc cgtttgctaa agagaaattg
   112801 attatatttt taacttatct gttcaaaaat aaaggaaagg ttgattataa taatgtaatt
   112861 aatttggtta ttggatggaa aaaggaatat gataaaaacg aggttaataa gatttcatat
   112921 ttgaaaggaa ttaccgacta tgaaaagtat gttatttcag atagcgctgg agcacctctc
   112981 cagctagcat cgagaactcc tattcagaca agagcagccg ccaactataa ttactattta
   113041 aataatcatc cagaattaaa acaaaaatat gagttaatta agtcaggtga taaagttagg
   113101 ttctattaca gtaaaccgga taataatttt catgacgatg tatttggatt tattaataat
   113161 gagtttccat atacttttgc tccggaggtt gactacagaa caatgtttag taaatcaata
   113221 actgaccaag tgaatatttt cttgaccgcg ttaggagcaa aaaacattcc agagaattta
   113281 attaaactaa aaagattaat gtagtatgag tgaaatatta acaggcattc caaaatttca
   113341 aatacaacaa ccatttgaac atatgaattt ttttattgtt tgcacaaaag cagaaacaaa
   113401 atttatacaa acggttggtt atattcaatt aatccctaat catggatgga tatggtattc
   113461 agggtatctg atatcatatc cttataacaa taaacaagat gctattgatg atttattaac
   113521 cacatttatg actaagcaga tggacctccg gtcagaaaaa atgggggtgg ctgacgatga
   113581 agaatatacg aaaggaaaat aaaaatggct aaaaaagaaa aagacactga agtaaaaact
   113641 tccaaaaaag gttttacatt cactgacata aataaagcat tggaaaaagt atctaatggt
   113701 tttctgttag aaaatagccc attcgctaaa gtagaggact gggtcagtac cggaaactac
   113761 atactaaatg cacaaatcag tggatctatt ttcaagggca ttccgtccgg aagagttact
   113821 tctttcgttg gaccagcatc caccggcaag acatttatcg ctttaaacac tgcctaccaa
   113881 gcacaaaaaa aaggttataa tattatatgg attgacactg aaggcgcgtt aacgattgat
   113941 gctgcggtta atttcggtat agatacctct acactaagac atgaatcaat gaacactgtg
   114001 gaagctgtaa ctacttacat gaaaaattta attaatatca tgaaagaagt caaagatgag
   114061 ggtggagaag taccgaaaat tatggtagta attgattcac ttggtaactt atcaacagat
   114121 aaagaaatgg tggacaccgc gtccggtagt gacaaatcag acatgaccag ggcaaaaatg
   114181 attaaaaaat tgtttagagt tattacatct gatttagcaa ttctacaaat accaatgatt
   114241 gtaataaatc atagctatga tattgttggt tcatatgttc caatgacaga acagggcggt
   114301 gggtcaggta tcaaatataa ttcaacagta actttgcaat ttactcgtag tcatttaaaa
   114361 gataatacca gtaataaaat tggttatatt attaaggcta aaattttaaa gagtcggtac
   114421 accaaaggaa atattgaggc ggaagtacat gttcgttttg acaaaggtat gaatccttat
   114481 gttggtttag aaaaattctt tgactgggaa aatatcggaa ttgaatctgg gaagtacatt
   114541 agtgatactg aaattgcgga aaatcaaaaa gcattaactt tcgctgttcg tcatctccat
   114601 aaacacatac gaaaaacaaa agtattttgt tctgaagttt tcacccaaga agttttagct
   114661 aaattggatg aaaagattgg accagtattt ggattcaatc aaactattga cgatgacctt
   114721 gaagaaattg aagcgatctt agggtctgaa aacataatcg aacaggatga agaataataa
   114781 cgaaagcaat aatgaaatga atcaatttat caaaacagaa tctttaccta ttaaatatat
   114841 catagaggct tggaaaaatc tccctgaata ccctacctat gaagatacct tatttgaaat
   114901 cattctttgt aaaggaatga aacaaaaatt taccaagaga tttaagtcat tgtcgccgga
   114961 cataatcaaa caaattaata aaaatttgca ttggttagaa caaaatgagt atatagctaa
   115021 aacatcagaa aacaatctcc tggttaagaa agggttttgg aattaagcga ttcaatttca
   115081 ttagtttaaa gagaggtagt tcatcaaaca aactacctct ttctttttta aaaaagacat
   115141 ttttaattgt aaaataaact ataaaaacag agaaagcata tgacattaag ccaagaaaaa
   115201 atattttatc actacctgag acagaatccg tcttatttta aatacgttca ttcgtatttt
   115261 tttaaagact tggaactgaa acatctttta gatatcgata aggatttctt ccaaaaatat
   115321 ggttcgaccg cgtccaagaa ccaggtaatt caattaatag acaagaaaaa attagaagaa
   115381 ttttatactg aagattcgga tggtaattca acatttaatt atgatttgat ttcgagtata
   115441 tttgatatag atatagataa ttatgaccaa gcatggataa atgaaaattt tgagacttgg
   115501 attgaatgga aaactttaga aaattcaatg gtggatgttt taaaatttat taagacgtct
   115561 caggtcacta ctgataatat taaagacatt gtagccacag taaaaaatac cgtcaatgaa
   115621 agaaatagtt taacattcga agaaagtttc ggaacagata ttgataatat agaagattat
   115681 actttagata acaaagaatc gtttcctacc ggctatagtt ggatagatga aaaacttgga
   115741 ggaggactta cttataagac cttgacagtt ttctttgcaa atgcgaaagc aggaaagtct
   115801 ttggttttag ggaatttagc agttaattta caacgaaatg ggtacaatgt tttagtagtt
   115861 agtttagaat tatcagagaa aaaatatttg aaaagaatag cagctaatat tcataatata
   115921 ccggttgctg agtatgattt attcattgaa gataaaaaga agctacgaaa aaaaatagag
   115981 aatcatactc agatggatgg tattacaatg aagataccag gtaaattgat aataaaagag
   116041 tttcctgctg atagtttaaa agtatctgaa ttagaagctt atatttttaa attagaaagt
   116101 caacttaaat taaattttga tgtattgata gtagattatt tgaacttgct tgttgattac
   116161 aaaaatccaa gttcagaaag tacttatctt aaagttaaaa atattgcagt gtccttaaga
   116221 gcattagcga tgagaaagaa tttagccgcg attagcgcaa cacaagcggt aagaggagca
   116281 agtgagaaat caggtgcttt atctatggct gatgtttctg aatccatagg acttccacaa
   116341 acagttgatg ctttattctc tataagtaaa gacatgatgg atcaagcaaa taatactttg
   116401 acgtttggag cagtggctct tcgtgacgct gaaggaatgg gagaaactca ccaattcgat
   116461 ttcgataaaa aatatttaag aatcacccaa aaattagaag attgtaatca aaatttgaac
   116521 ttagattgtt tcagtctaat gaattaaaca gtaaaatata taaagaaaaa caaggtttta
   116581 agtatgaacg ataaagaaat agtagccaaa cctattgcta aaaagtataa gagagataaa
   116641 atttttgaca atagttataa cacttatagt tacgatgtgg accaagtatc agaaaagaaa
   116701 ttggaaatgt caagaagttt cccatttata gatgagatta attttgacta tttgtcatat
   116761 gacaaactac aattggagta cattgagcat tttcataata gccggtttaa acataaaaat
   116821 aggttgcagt tgaataaacg ttctgttttg attgatttct ttatgtattt tattgatata
   116881 tacaccgatg atctggaagc aggtaaattt acttatcttg agtttcttct ttcattttta
   116941 gaaacattca atatagacta cacattggct tacagtatat tacctgaaaa attcagaaat
   117001 caaattcatg ttgatttaga aattcatccg gaaaacaaaa aagaaaaatt attttaataa
   117061 aaaacaggaa tattataaaa atgagaaaaa tattagctat agaaatacca gagatggtct
   117121 ataacaattg tgttaaagaa ataaatgaaa tcattaaaaa tgatgctgaa tgtatgataa
   117181 tttctgatag aatatatgtt actcagtaca ttaaatcact tgattattta gaattcaata
   117241 atgaaataat caaccaagaa aataaagaga atactaaatt agctgaaatg ttcaccaact
   117301 ttcatgaaaa tataattcct ggtgttttgg atatatggaa taaatttaat gagaaggaat
   117361 taaaaaagtt aaaagtggat aaaacaccgg acaaagatat tgaattattt tttacaaaca
   117421 ataaattaac ttttgctgat actataacat gtaaaatttt ctatatataa acataaaaat
   117481 gatcaaaaaa catcaagaac aatttcaaag aatatggatg ctcgctgata ttcattttgg
   117541 gttgcatgcg gtctcgatga aatggctaga ccaaacagtt gattattttg aaaatttctt
   117601 tatacctcta ctaaaagaaa atataaaacc gaatgatgtt ttatttatat taggtgatgt
   117661 gtttgataat cgtctttcta ttaattctat agtcttgaac cgtgtagtaa atttatttgt
   117721 tgatatttct aagttactac ctataaaaat aataatagga aatcatgaca ctgcatataa
   117781 aaatagcaat gatattaatt cattgaatgt ttttaattat atacctaata ttgaagtata
   117841 taaagatcct gtaatatatg aatgttgctc caagaacata ctacttattc cctggagaca
   117901 aaacaacgaa tcatttttag atgccttgaa agaagctaaa aaaacggact atattttttg
   117961 tcatcatgat ttctccggac tacgttacaa caatttttcg tgtttagaag atggaattga
   118021 tgcaaaggat ttaacacaag taaagaaagt ctactccggc catattcatt taaagcaaaa
   118081 gtacagaaac gtccaaatgg ttgggaaccc atttcatcaa acaagaaatg accgggaaaa
   118141 ttcaaagggt atattttgtt tagatttgga aacaggagaa gaacttttct ttgaaaataa
   118201 ttatagtccg aaatttattc agttggtcct catggatctc atgaacactc ctttgaaaca
   118261 atttgaacag cttattagaa ataatatagt tgatttgata ataaaaaaga attttcaaaa
   118321 ttcatactct tggacaaaat tttctgagat acttaagata acaaatgaag tcaaatttat
   118381 tatgatggaa aatgaaatag agtcctcata ctcactggat tctaatttca atcaatttca
   118441 aattaatgat gagcttaatt attatttgaa ttcactgaac cagtcggatg aggttaaaca
   118501 gttgataaag gacaaagtca aggtagtgta tgaaaatgct atcaataatg aaaaaatggc
   118561 agacgaaaaa taaaaggaaa tatttatttg aaaattttaa agtattattg gaagaatttt
   118621 aactcatatg gaaatatgct acagagtttg gatttctctg aatctatatc aagtttaaat
   118681 ttaatttcag caaataacgg aaatggaaaa tcaacaatag ctgaagtatt agaatttggc
   118741 atatttggga gagtttcagg aaaaaagatt tacgacctcc ctaatagagt aaatgaaaat
   118801 ttatatacta aaactcatat tcaaaccaaa caaggtgaat tatcaataga aagaaatgta
   118861 tctcctaata atttaaatgt tgttttaaat gatgttgttt tatctgatat agctgggaag
   118921 aagaatgttc aacaacaaat tgaaaatgat attttagata tagaccaatt catgttcaaa
   118981 aatttagttg tgttggatat caataaattc aaatcatttg ttcggatgaa aaaacaggaa
   119041 aaacgaaatc ttattgatag agtttttggt ttgaatatcc tcaccatgat gcatgaagaa
   119101 attaaaaatg aaattaaaga taatcagaga aaagaaaata gtttaaaaga taatattgat
   119161 agcttataca gtcatattca gcttacccaa aataaaacag atgaaattca gaaacagata
   119221 gatgatgctc agaaaataga agaagctacc ctaaaagaat caatagcaga tttaagcgga
   119281 aaggaacaaa ttcttagaga aaaatttgaa ttaattaata aaaatattaa tgagatcaaa
   119341 gaaaaaatca aaaaaaatga tactgttaaa aagggttatg aatttgataa aaaatccata
   119401 gaaaagaaaa ttgagctgta cgagaggaat gaaaaatgtc ctatgtgtgg ttctgacttc
   119461 aactcagcag aacacttgga ccatttagaa gattataaaa atcaattgac tttattgaca
   119521 agaacattag ttgatttaaa atccgaagga aataaacatt cagaacgttt ggataaatat
   119581 atgcatatcc gggatgaagg tactaaaaaa attcacgggt tgtctgttaa aatagatcat
   119641 ttacaaactg agatagaaaa attaaatcta actgacaata gttaccaact taatggtctt
   119701 tatgaaatta tagaacagga ccaaaaatca ttagaaacac ataaagaaaa attggaaaca
   119761 attcagtatg aaacaaattt tcttaatata atttctgata ttctcagtga acaaggaata
   119821 aaaaaacata taatcgataa aattattcct catttaaata atgaaataaa taaaatgtta
   119881 tcgagactaa atttagggta ttcacttaat ctggattcaa atttagaaac aaatgttgtt
   119941 ttccttggaa gagatttaag tatcgagaca ttgtctgcag gagagagtaa gaaatttgat
   120001 tttgctgtat tgattggatt cattcgactt ctaaaaacta aatttagtga tattaatata
   120061 ttattcttag acgaaatttt ttcaagttta gacatggaat caatagagtt ggtttgtgga
   120121 attttaaaag aaatttcaac tgagttaaat ctccatatat ttttaataaa ccactcactt
   120181 ttggatttta atttgttcga cagagttatt aatgttcata aggacaaaac aggttttagt
   120241 tatttagaaa attcaatata aaggaataaa atggaaaaag ttgaaattca gacatgtaag
   120301 gatctgatca aaaatataga taagcacttt ttagatgatt atattctatt tttatctgaa
   120361 ggtaactacg gaggtcaaac tttgtatttc atggaaaaga atggaaatgc agttgcttta
   120421 ttaaactggt attttgaagg tgattataat gattctatca tattaagtaa catgaatgtt
   120481 aatacatatc atagaaaaaa aggatatgga accagattac aagaagttag agaaaattta
   120541 ggaatacaat taggtgctaa atgttcttat ttatgggtag ataaaaatac ttggcagtat
   120601 gattggtaca ttagacgtgg atatgaatat tatccggaaa atgaacacga agatagtaat
   120661 tggacaaaaa tgaaaaaaca attaaaagaa atataaattt aatagaagag aaataaatga
   120721 atttaaaatc atttgcagaa caagaatttg atattcttga aaaacatatg ccaggagcag
   120781 tagtcttaga attcaaagat gagatattag cattaattaa taaatttgca gaaagtggac
   120841 aatctggagg ttcagctcca tacgtatcaa aaattatatc aagtgtagtt ggaaaattgt
   120901 gtatgtatat acctattact ccagttacag gtgaagatga tgaatggatt gaattttatt
   120961 ctaaagaaaa cgaaacttgg tatcaaaaca aaagatgtgg taaaattttc aaaaatggta
   121021 ttgatgatac tcctcattat ttagacgcta tcatttttaa agaagaagat ggtcattgtt
   121081 tttctggttg ggcggatgtt ccagaagaat atactgaaaa atatggtcaa gaaatatcgt
   121141 atagtcaaaa cattaaaagt tttccatttg agccaaagac attttatata gacgttactt
   121201 cgaaagaata tgcagataaa gaagaaaaag aagaaaaagc aggcggtggt tggtggtcac
   121261 ataaaatagc taatattgat caattagaag aagtgtttga atactacgat ctaaataaaa
   121321 gtaaaaatta atgaaagaag tattaaaaaa atataacacc gatgatgttt ttcttagaaa
   121381 tttaattttg gcagtattaa acttattaaa ttctactaag ttttctataa atagtatttt
   121441 taaggataag gagaatgagt acagggtgcc attcctttat gatttgaccg gagatgaacg
   121501 attcatgcaa gacctgttcc aaaaccaaac ggtaaatgaa ttattggatg atatcatagc
   121561 tgaaggaaat tatgaagttg ttccacgcgg agtgctgacc atatcgaatg tcagtattga
   121621 tgaatcagaa ttgacgtccc ggttcatacg aggattgcac caaaaaattc aagatagtca
   121681 aataaaaatg tatagttccc atataaattt tgttccatta tcaatatcaa tggaaataga
   121741 aattatatca gacaccaaaa ttaataattg gaaaatgctt caaaagtttt gggacatttt
   121801 cttccgggta aggaaagtgc attttcttca atcaggaatt cattgtgaag cttacattgg
   121861 tttcccggtg gaccctgaat caaagaaacc ggatgagata tcatttggta ccgaaccaga
   121921 aaaacgattg attattcctc ttgaaatcgc aacctattat ccaattatag acgaatcaac
   121981 cactttctct atgaaagaac aaatactgga attctttatt aattttaatt atgatgacgc
   122041 aaattctgta gatcgttcag gctattttag tatagatgag ttgaacacat taaataaaaa
   122101 gacaaataat tctaatatag atgcattaaa ccaagcaaat ttggacaata atatacataa
   122161 ggtggatcga ttcggaaaac cgaccacaaa aataacggat aaatagtaca agtaatatat
   122221 actatacaac actatttata aaaaaatcag ataatccaaa tgaaaagaca attagaatta
   122281 ttgtacaaag tttcaaaaaa acaagaagta aaagactttg cggcaaaaca attagaagtt
   122341 ctagaaaatt acagtgtaaa tctagataaa tttagaacca gcgttttggc ggaagccaaa
   122401 acatccaaaa tcgataggaa taaagaagtc aaacgcttta ttaatatcat agagaaggaa
   122461 agaatatttg agacaatgca tataccggca atcatacaaa atattttcga aaataactct
   122521 caatttaaaa ataatttgat tcttaactac aagttaatga acttgaaact gttgttagaa
   122581 tcaaataaaa tgaatgctgt taatatagca tcacattttt taaatgaatt aaaaatattt
   122641 gaagatattc cagttatccg gacaaacatg gataagatta gaaatatttt tgaaagcgct
   122701 gaaacagaac ttaaaacata tttgatgttg gaacatatta aatgttcgaa atcaaattta
   122761 ataaaaccac ttatccctat tttggaagaa tatttctatg actttaacgg agacaaatct
   122821 ccgagagaaa tagttcaact tcttgaaaaa tataacttcg ataaaaatat ttatgaatat
   122881 caatctttct taaaaaataa attaccaaat tcaatcaatt tgaatgaaca tcttaatagt
   122941 gatttcaaag ttgaaaatgt ttactccatc atatacaaca atccttcaaa aataaatgag
   123001 aactacttct ttgtggctaa cgatatttat cttatcaacg agaaaaaaga attagaaaag
   123061 attccgagaa atcattccat tcctaccgac ttcgtacaaa tgaatagcgt tttggaaaat
   123121 atgggctatg ttaatggtga tgaaatttta ttcaaagtta atgaaaaaag acttgttctc
   123181 ggaacggaca ccaaaaatga caaatacatg atttttggag ataaggaaat tacttttaat
   123241 ttaaatgaaa gtttaaacgt gtacgaaaat tcaagtgaat ataattacag gttgattaat
   123301 acaatcaaga aaatttatga aaaccttgat aatttagtag agattgatat agcaaagaaa
   123361 atatcgtcta aaaaattccc tggccagtac gcggttattt tcaaaataga tgaaagtaaa
   123421 tatgatgtca gaatttgtaa tgcgataaag aatattgata tatttgaaaa gaatttgcgc
   123481 ccgttacaat taagagaaaa actaatagag aatttagact tcgaaatgca atcagaagaa
   123541 atacaaaaat tgattgaggc cgacatctct aagattaatg ttttaaattc taaaatacaa
   123601 agttatataa gtaccataac ttcacttcaa actgaatccg ataaaatttt gagtttggat
   123661 gaagagatgt taaacaatcc agaaattatt gatttgaaaa acaacatcga tgaagaaatt
   123721 aaaaatcttc agatggaaaa gaaaaagttg ataagtcaat taaaagaaga gatgtatggt
   123781 caggtacatg gccttaatag cctagtcgag gatgataaat tagaagatgt attaaacgac
   123841 gatgaagatc cggatgacga tgttgaagat atgatcaata gtgaagatga taaaaaaatg
   123901 gatgaagaag ttactgtcta tgattcacat gatgaatatt tggagaaaaa tgttcctgta
   123961 agtatggtga cggtcttgaa cgatgaagat gaagaatcag atcaatataa tagtaacagt
   124021 aaacaatctg atatggaacg taaaatccaa attggtaatc aatcaggtaa aattatctct
   124081 tatgatgacg ccgctggtat attagttgta ttaacagata ctggtcaaac aatcagaatt
   124141 cctattgcat cggatgatgt agaattttaa taacaaataa ttaattttta tagagggttc
   124201 ggaattttac agagccctct acttattttt ccaggaaaaa aatggcagat tatgttaaag
   124261 caagtgagct acatgaagaa ctttcgaaat cacttgtagc tggtgagcta acaccaaaag
   124321 caattcagtt ttgtatgaaa ataaatacgg aaattcatta caaaaaatta agatataaag
   124381 atccggccga cagggaagat tgtatggcag gagctatgct tgatattata ctgtattgga
   124441 aaaactttaa acctattata aacggtgtta aaactaatgc attcgcatac gttacaacaa
   124501 tcttaaaaaa tggatcaggc aagatgtata aaaaaataca tccagcttct tccaaattga
   124561 aaatttctat agaaaatatt cacacgctag tataagaaat atgaaaaaag atatagtata
   124621 tttaataata attttcgttt tatttatggg agtatcggca tcgatttatt tcataagtga
   124681 atatgataaa aagaataaac aattacaagc ggaacttaga gcatcctcac aaatagttca
   124741 ccaaaacgat attgctgctc agcatgaggt aactatatat aaggacaaac ttggacagta
   124801 ccaaacacaa gtagcagttc tggcaatgga ttttaacaga cttgttgaac gttatcatgt
   124861 attaacagta caatataata attcattgaa tcgtgttatt tcattaaccc aaacaaacac
   124921 tactttaatc gattcaattg atcaattgaa aggtgaatta acatcggtta aattaaaaga
   124981 tggtgaatat gaattgggat ggactgagag tttttcaagt gctgatataa acggaactaa
   125041 agactactca ttggacctgt tcggtgattt taaagttaaa tacaattata ccgattcgac
   125101 gttggcttgg atcaaagaac aatcgaaatt gaattataaa ttaaatttaa cattaactac
   125161 agcacttgag ttgacaaaag atagtctatt gtatgttaat gtgagaaact caaatccgaa
   125221 aattaagttt gatattattt ctaattttga tccggaagtg ttaaaatgtt atttgattaa
   125281 aactaattat ttgacaccag aggcaatcaa aaaagacaaa actaaatttt cagttggatt
   125341 tacctttggg ccaagtttag gatatgatat ctacaataaa caagcaacat tattaggtat
   125401 ttatatagga ttcggtatca attataatat ttgggaattt taaatcaata aattatgtca
   125461 tacaacctaa aaacaagttc aaatttcata gcattagata gacaagaagt tctattagaa
   125521 ttcgagtaca attctatggt atactcaagt aatgatttat actttttaaa agtattgaat
   125581 gattataaca gttcggtcaa ttttataaat ttccacgaag attttataaa tcggccttct
   125641 gttatcaccg ggaattcact tgatcgttca gtgcaacaga taactgaatc taattggttg
   125701 aaatttgatt ttgaaaaacc aataagtcat ttcgagaaat ttaaccctgg tctaaaattt
   125761 tataatatta atacaactca actcgaagta gaaactcatg taatttatca cacaattaaa
   125821 gtacatatac ttcaaggtta taattttgaa ggcttagaag gaatcgttct tcgggcatca
   125881 tataaggatt ctaaatcaaa taatgcttat attgcaaaca ttggtttttc taaagatttt
   125941 gatttagaaa gacatgctac tccgtttaga ttaggtgata gggtattcga ccggttcata
   126001 aaaatttgtg ttccggacat tgatagctta tatcaaatta atggacagat agcagattca
   126061 atgaagagtt atgattaccg ttacaatatg aaaaactttc cggatccagt gtactctcga
   126121 ctagtattgg aatattttga gatagctgac caaaaaatgg actcaaaagg gcaaaatatt
   126181 ctcacttcag ttacattgat aagtgatcac aacggaaatt tcaaaacaga aattgaaaca
   126241 gaagaccttt ttgttggggt ggccgctgtt atccgggaaa gtggcaacgg tgatttcttt
   126301 gagttgttcc caacatacaa tggacaattt cttgaagatt attttgctca acgaaataga
   126361 caatttaata atcagttcat agtgtttaat gatattgaat tacatgaaca tttatttgat
   126421 ttcaataaat ctcaaaatta ttctgaacag ataacaaaca gatttacaag tatgcaagag
   126481 actaatttta atgactcttt taaataccgt cctgttataa cccatccgga tactcaagca
   126541 tttactattg attataccgt caggatttta gataaaacag ataattttta tgtggttcgc
   126601 agggcaactt atacatttcc cgacgcaagc aagtatggcc gatacttaac aaagataaat
   126661 attgatacac agaatccggt taaaattgta aacaagatac taaaatccga gaacactttt
   126721 gaatcaaaat tagaaaacaa tccatactta ttgagtaata gtactgatta ttatgcaggt
   126781 actataagca ataatggaat gcttccaatg cagattaata aagtgttctt agaaggcaaa
   126841 acatatttag tgaaagaagt aacaactcct aataacttaa tcgaaaatca aatcattgaa
   126901 gataatataa acgactttac tctgtacaca aattcagtag cttatggtca gggtgattgt
   126961 gtaatttatt taagtgagtt tgataatttt gtaaaatttt cattctataa gttatcaaac
   127021 aagaatttaa taccgttcgc tggtatagca gaatcaaaga attcaaaata ttattttacc
   127081 tttgtgttgg atgatggtaa agaagttaga atatcacaaa accaaacaga agttttagga
   127141 atgacagaca atatagattc aaatgaatta cttttccaaa ttgatacagt caatgcgaga
   127201 aaaatgttgt cctctactaa tagaatattt aatataacgt ttgaaaaatc ggaaaataac
   127261 ttgaagatat tcgagacggt attgtactca ggaaaaatcg acagaataga aaattttaca
   127321 tattcaactg atttctcagt taataaaatt ttgaatatat aataaataaa ataaataaaa
   127381 aagaaaatga aaaaccaaat cttagattat gatgggttct tgaaactaaa cgaagaagaa
   127441 agtatagatc catctttagc atccaattta gatgttcaat atatcgatgc gaatgcaaac
   127501 gatgtagtta tagaagcact tgaaaaagaa ttcactcgtg gtgattggag tatgaaaaaa
   127561 gaaggtgtat atacttactc caaatcaggt gaaggaaata ttttttcagt tgagtccatt
   127621 aaaaaattaa cctatagaat tacttatcat tcacctgaag attctacagc cggtgatatc
   127681 agtaaattat tccaaagata tgcaatagca gaaatggtag aatggatcaa agaaatgatc
   127741 aatgaaccag ttgaagattt agaaaatcca gaagtataca ttgaaatgga tgatgattac
   127801 acaatagcat aaactatgtt actaaattca aagtttaata atttctctat tgctctaccg
   127861 aatgactgga tttataaatc cataactgat agatatctgc cttttctgaa atcagaattg
   127921 ataccttatg ctacagtgat cgattttata aattcaactg ttcagtccat tagttggccg
   127981 gatatggcac tggataaagt agaacagacc tttaaaaata gtatcccatc ctttcgatca
   128041 ggatgggaag ctaatagagg ttataccagg gaactgacat taagttttag atgtactgaa
   128101 aattatttga attactttat catgaaagat cagctggaaa ggtattatga tactacaggt
   128161 gatttggaaa aaaacggaaa ggcgtatcta ccggatttaa tgttacattt attgaactct
   128221 gaaggtcaaa tagtcatgtc aattgtttat aaaaatattg tcttttttgg gttgagttcc
   128281 cttgaactta gcttctcatc caacatgcca gaattcagaa gttttgacat acaattggcc
   128341 tatgaaacag ttgaactgaa aagacacttc gaaaaataga aataattaaa atttctttca
   128401 taaatcgagt ctactgtgtt ttaaatcttt atttatattt cgtataaaat agagtagtaa
   128461 aacacagtag actcgatttc tatttgtttt attagcatat ttatatatct ttgaaaggaa
   128521 tatttaagat gaatcatttt tataagagtt tatcgaaaaa gaaacaagat tttattgacg
   128581 atttatttga tagtgaagtc atagtaactg aaaaaataga tggaaccaca ttcgttgctg
   128641 aatggacgaa taacaattgg aaattttaca aaggcagaaa tgcaaaagaa attaacaatc
   128701 tcagtaggtt gatttccggt gaatatgaac cactcatact attttttcaa aacatttatt
   128761 ttactatcac tgatcaactt ccaaataaca taaggtttga atttgaatac gtggactact
   128821 atcagccaaa cctgattgcc taccatagag aaccgaaaaa taaaatagta ttacatactg
   128881 tctatataga caaagtaaga gtggatgata ttaacttaat tcaatcttat atatcactct
   128941 tgaacctttc cccacttccc ttagtatttc aaggcaaatt atcaaccgaa caaaaagata
   129001 aacttttgaa attcctgtca accgatgaaa cagttctcca gaagaaattc agaaaagaaa
   129061 gattcacccg ctatatctat aatattttaa acccagaatt agaaaaatct tatttacaaa
   129121 atgaattgtc ttctccgata gagggcttgg tgttttcatt taagggaaaa gacaaacctt
   129181 ttgttgctaa aatagttgat ccaaccttca cagaagaaat tatagataaa aagaaaaatc
   129241 cggctaatgg atggaagaaa gaaatgaaag ccaccgatag atttcttctc gatatttttg
   129301 agtacatgtt aatgaatgga ataaacaaat ttattattga atatgataca atcaaaaaaa
   129361 tagatattat atcatatatg tttctgaatt tcagttacat tgaaaattta tgtttaaata
   129421 atgatatcta taatgaactg ccggattatc taaagagacg actaaatttt ttaaatgaaa
   129481 gattagcacc tccgagatta gctagaactt tagatgaata tccaaatgta caagctgcat
   129541 ttatcaattt cataatgaca ttgaattcgg attctaaaaa cgttattgag cgatttccta
   129601 ttctaaaact cattagacaa caaatggatg atttattact tgaatatgat tacccgaagt
   129661 ttgaggttgg tgaaaaaaca acaaatgtta tgatgggcaa gttccagcca ttttctaatg
   129721 gccatttaaa ggtagctgaa aaaatgtatg aacagaatgg attacctact ttcttgattg
   129781 tggtccggag agaaagacca atactttctg ataaacttac gataaaaata ctggatacat
   129841 tagtaaaaaa agaaaagtta atatcgggtt atgtttttat agacactccg ttaattggga
   129901 aaggtattca aaaaatgaga tatatgaatt ttgaaccagt tctaatcggt tgcggagaag
   129961 acagaaaaac tttttatgaa aagcaatttg attttataac aaaaaataaa gaaataagat
   130021 actcctcttt gttttatatt caaagagaag ttgaagatat atcggcatca aaattaagaa
   130081 aagcaatttt cgttgatgac caagaatata tcgacctatc atttcccaag tacttacata
   130141 agtatgttga ggaaattcaa aatgaattaa acatgaatga gcaacaagga taacgaattc
   130201 gttcctgtca taggggtaga ttactcattg aactgccctt gtttttgttt tcataaaagt
   130261 attgacgatt attattatat agtttttatt tccgctcatt tggtcggaag tgataatact
   130321 aagaccaaaa aattaatcga tcaattaaat caacttccga atgtagaaat ttacataaca
   130381 cctataatcg atgaatcttc tgagacatcg gagactaagt ctatacttga aaacactcgt
   130441 tttgctttca gtaacttcaa agaacatatg aatggaatat cagatgtgat ttttgaagga
   130501 ttctccttta tgtcttcttc ttccaaacta taccaatttg ccggttccaa ttattatatg
   130561 agaggtcatt tcatagataa tgatttaaat gttcatgtgg tatctcccaa aacagttaaa
   130621 aagttagccg gtaacggtag tgcagacaaa gaagaaatgc ttagattctt tttagaaaaa
   130681 tcaaaagact ccgaactaaa aatgctcatc caaaattact tagacaatag taaagcaaaa
   130741 gctatagcca aaccgctgga cgatatagtc gatagctact ggatttcaaa tagctttgaa
   130801 ttaataacca aaaaacaaac caaagtcaaa aagactgcca agaaaaagaa ggaaaaataa
   130861 aaatggcatt tgattattta ccattaaata ctacacaaat agataatttt tcagacaatg
   130921 aagaaattaa taaagatatt aaattcattt ggaattgtat tcaatactgg atggattaca
   130981 aggacattga atgtgaacgt cctttgtcct tagataaaga aaaaccaaaa aatgttaata
   131041 ttataagaga attagatact cctacattca atgatttttt aaaaggatgt actaaaacaa
   131101 catttactaa atcattaaaa ttacattata ataatataat aataagattc ggtgacggct
   131161 cccgaaaagg taaaggaaaa tataacaaag gaaacgtttt cgagaaagtt atatttgatg
   131221 atctgaacgg tattcggaat cagaaaattg aatgggatat gttatgctac ccggacatga
   131281 tagctggaat tcttaatata gtaggattag aaaattttat gaaatctgaa ataatagcaa
   131341 ccggaaacaa aaattcgaat aggccaatac aaataaaaga tgatagtatt attattggaa
   131401 aaaatgaaca aaacataggt tctttgatag cagatattgt tataaaatgt gaagacaagg
   131461 aacataacat atcattgaag tttggtgaga ccactgctat gtttaattct ggaatacaga
   131521 aattattttc tgctcttcaa agtgagatac ctttcaatat agatgagttc gaaaaaaaca
   131581 aagacactat aaatctacta aaattcttca gtattgacac taataaattt gtttttattt
   131641 ttagaaattt cgaaactttt atcaatgatg atttagcaag tgttgatgaa aacgtagaat
   131701 atgataaaac taagatggaa gattttttaa tgtccggtat tggttataat tatattatgg
   131761 cacaccggtt gaatccttct catgctatta tttatcagat ggatgaagaa aaaatgagag
   131821 agtatgctaa catacaatca tataaaattt attatggtgg gaagaccgga aagggcaaaa
   131881 gggttacaat agaaatacta acagaacatt taaaatttca gttacaattc agaaataaaa
   131941 gcgacacaaa aaacaatttt ccgagtcaca tagtcggtga ttatcgttac ctaaaataaa
   132001 gcaactaata tatacattat aagcaaaagt tgctttaaaa acagttcttt taatagtaaa
   132061 atataacata gaaagtttac aaattgataa caattcaaac ttaacaataa tgaccatagt
   132121 gtcacaaaat ttaaaacgaa aaactcaaac aatttacaaa atcttaaaat aaaaggaatt
   132181 atattatgaa cttagattca ttatttgact caaccgcttt caatagtggt cttgatttag
   132241 aacaactatt agttgcagac ggtggaaaaa gaacaaccaa catataccgt ccatccctca
   132301 aaggttctgg tgtaacaaat tacacttcag tcctaaaatt cttaccttac tacaaagatc
   132361 cttctcgtct ttggatcaag aaatatgaag tatttctaaa aaatgcagac accgatgaac
   132421 aaagatcaat tgcttgccca acaacaattg caaaagacga accttctgtt ttacaagacg
   132481 ccttcttcgg cctatataat tcagactatg ctccggacaa acatctttca aaagaattta
   132541 aaagacgtga tgtttattat gctttagtac aagttgttaa agataaacaa caacctgaac
   132601 ttgaaggtaa aattatgatt tatcaattcg gtaaaaagat atatgacaag attcatgaaa
   132661 taatgaaacc ttctaatcct gaaattgaag aacataatcc attcgatatc attaacggtt
   132721 atttgtttta tctgacaata gtacaagacg gacagtttcc aaattatgat aaatcacaat
   132781 tctctgcaaa agttttacca ggtttgatga ttgatggtaa agaagttcta ttcaaaaaca
   132841 aaccacaaga agttaaagat tatttagtag aaaatacacc ggacattgat gtacatcagt
   132901 acaaaccttg ggatgctgct actaataaat ttgttgctga tgtgattacc tcacatttaa
   132961 gtagccatca actattagac aagttgaaaa gaaaatttcc tgaagtattc gaaagtagcg
   133021 gaggtggaaa caccatcagt catagtaact caaccacaac tgcttctaaa ccaagaacaa
   133081 ctgttgctaa gacaattact gaagagttgg aagaagatga cgagttggaa acattcttga
   133141 cttcagaaaa gaaaactacg aaaactacga aagctgaacc ggtcaaaacc aagactaaag
   133201 caaaaccagc tcctgctcca attgttgatg aagatgacga tgaatcgtat gaatcggatg
   133261 aagatgatga cgatatcatt gatgatgact tcttcaaatt atagtattta aaaaatctta
   133321 tacatgtagt ggagtaggtt catgcttaaa tggaatgaac cgctccattt tttaattgaa
   133381 ggtgaaaatg acgtttaatt tagatgatat atttttatta gatactatca aggatattga
   133441 aggtagctca gacggtggaa taaaaaccgc taaagaaatt tctgatgaag aagtcaaaga
   133501 attaatcaga acttttattg tacctaagct acaagaaatt ctcaataaaa tattcgggcc
   133561 taactctcct aaatctcaaa ttgagccatc tgaaaaaaga ttgaattttg cttgcccgtt
   133621 ctgtggagac tctcaaacga atccatataa gaagagaggt aatatattct tcaaagattt
   133681 gcattttaag tgtttcaatt gtggaacacc ggtgatgggt ttaaagaagt tcatgatgga
   133741 atttctaaat ttggaaacca atgacattta taatctgagt atagttgaaa gcaatatttc
   133801 aaggcttaga acttttatgg aggaatattt tgaggatcaa ctttgtttat ctaaattcga
   133861 accttacttt attgaccggg aagattttaa gaataaatta aaattggttg aagccaaagg
   133921 cagctcaatt gaaaattatt taagaaagcg gaaccaaacc aaattcaatc attttctata
   133981 caatgaatat tttaaacaaa tatatatttt aaatttagct gatgataatc atctgatttc
   134041 atatatagtt agaaatttag agtctgtcaa tataaaaaaa tatggaaagt atataattca
   134101 tacatttcaa gatttatgtg atgatatgga aatagtattt gatttacata ataaggttga
   134161 aaaaaatatt gacttattag attacaagat ggatgaggaa aaaactaagg aatctgaatt
   134221 agaccttcta atgaaactgt caagtatatt caatctttat catattgact tttccaagac
   134281 agttaccata ttcgagggta acatggatgc tttacttttt ccaaattcag tggcgatgat
   134341 gggagctaat aaatcaatac ctatcatgtt ggagaacaaa cgatattttt tggataatga
   134401 tgctaccggt attaaaaatt caatacaacg attacaagca ggtgattcta tttttctttg
   134461 gaccaagttt ctggaagacc atgaatactt actaagaaaa aagaaaaata ttaaagattt
   134521 aactgatatt ttgaaagcgg ataaaaattt caaactacaa aaattaaata actatttctc
   134581 tgatgacaaa ttcgatatac tctctatatg atgttcctcc tgatcagttg atcagagaat
   134641 acaagcacta cgcctttaaa tttgattcaa ctatagataa tttagaagat attttaatgg
   134701 atgaagagtt atttgatgta ggcgaagtca aatatgcagc tgattgcgaa acaaataaaa
   134761 caatttatgt agatttacaa aagcaacgaa aagaaaatgc caaccgaaca aaagaaaaaa
   134821 gatcttctaa aaaatctatc ttctgaggat tttaatgtag ataaagtgtt taatatgaaa
   134881 gcagaatcaa gcaaggaact tttggataaa aattcggaaa ccgagactga taaaaaagat
   134941 ggatgtgaat taataacaga aaagttccaa atcagaagag atgatataaa agaggaacta
   135001 tccatcatcc gaaaaaagat gagagacttc aaagaatttg ttgaagtatc tgtactttgt
   135061 catggcctcc gtcaacgatt attagaagaa aaatttaata tacaaaaact tattgctggt
   135121 aatgaacaga agacttccag taaaaaagaa agtgagtata ttaaattgaa gacaggtaaa
   135181 gctgataatc aaatatacct aaaaaataaa atagatttcg atattagttt aaacgcaaaa
   135241 accggaaaat taaaacagat caatgacata ttggtagccc agaaagatta cttagaaggt
   135301 accataaaag gcattgataa tattttatgg agtttaaaac acataatcga aatgcaaaaa
   135361 attataaatg gaatgtaata ttgaaattta cagtaacatc tgattttaaa aatttgaaac
   135421 ttgtttcctc tactgaagct gaattagaac aattattagt ttactttaaa agaaaagcga
   135481 aaggatatag atatcaccca ctattcaaac ggggtatatg ggatggatca attacttttt
   135541 ttgatgatag gaaacatcgt ctttccatag gtttatggaa agaactttat aatatgtgta
   135601 aaaaatatga tttcgattta gtggttaccg gactatccga ctatttggga ttgaaagatt
   135661 ttgatccttc tgaatacatt gaatgggaaa cagagtttta taaagacagt gaaatgaagc
   135721 ttagatatta tcagacggat actgttgtta atttcttgaa gtggaaacgt tcaattgcag
   135781 agcttgctac ttcagccgga aagaccctga tactatttaa cctatttgca tttttaaaag
   135841 caaaaggata tttaaaaggc cagtttttgg tcatcgttcc taacatcagt ttagttcttc
   135901 aaacatacga ggcgttttta aagtattcta actacaagaa aaaattagat ttcagtattc
   135961 agactatagg tggtggtgaa aatgttatag attacaattc agatgttatt attggaacat
   136021 ttcaaacact cagaacattc gataattcaa tattgtccag agttagtgtc gtatgcgcgg
   136081 atgagtgtca tggggtagat accgtatcag ttaaggatat attaagtaag tgcgataacg
   136141 cagttattcg ttgtggtctt tctgggacga ctttaataga aaaaaatgat gcagcttctt
   136201 tcactcttca agcatattta ggccctctaa tcatcagtgt caaaccaaaa gaattaatag
   136261 ctaataattt tgcttctgat gtaaaaattg ttcaaatata tttaaaatat ttggatgaag
   136321 atatcaaaga acagttaatg gagctgactt tcgataagaa agttgataac ggaaaagtcc
   136381 taaggtatga aaagaaaatt gttaccacta atgctttaag aaaacaattc attattaatt
   136441 tagtaaagtc atttgataaa aatgcaatgg tcctttttca agatgtggtc ggccggtatg
   136501 gaaaagaaat atatgaacaa ctgaaacaag aacttccaac tgacaaatac gaaatacttt
   136561 atgttagtgg agaggtctct aaagaactca gagaagagta tagactgaga ttaaaccaaa
   136621 gggacaaaat aagaattatt atagcatcct ttggagtttt tagtacaggc atagatgtta
   136681 ataatctgca ttacatttta ctggccgagt catataaaag tgagaaaata attaaacaag
   136741 gtattggtcg aggaatgaga ctcgatgaaa ataaagatga tgtaactata tatgacttaa
   136801 ttgatgattt ccggatcaaa ggattcagta aatataagaa tttcattttt aaacacagtg
   136861 agcagagatt ggctatttac agacaagagg aatttgaagt aactaaaaaa gtatttgatc
   136921 tggcaaaaga agacattgag gcggcgcata agaaaaagcg gcttctttaa tatatagata
   136981 ataaaataag actatttaaa atgaaaaaaa tatacgttaa aaaattcggt gatttcttaa
   137041 atgaagaaat cggttcaggt ctcttagagg ataatatgga tggttatatg attggtaaac
   137101 tttttcaaag cagagacatt gcccatctaa atcacttagc aactgaaagc tatgctgaac
   137161 acaaagcatt aaatgaatat tatgatggta ttcttgacct aactgataga tttgctgaag
   137221 catatcaagg cacattcggt aaagtagaaa ttactattcc ttcttctgaa ccgataaaca
   137281 tgaatgagca tttaaccgaa ctaaaagatg atttaagtaa ttacagaatt ggctataccg
   137341 atcaaacaga cttagaaaca attatagatg aaatggttga acttatttca accacgcttt
   137401 ataaaataaa tgagctacat taatgaaaaa tataaaaaca tatagtgaat ttttattaga
   137461 gtcagacata ccttataaaa attcagaaat gacgataaaa gataaaaata tttatcaatc
   137521 tataatagat gaaaataatg atgatttaga gaaagcatta aacaaatatt ttcatcttaa
   137581 tttagatgtt gctgctcttg gatggataga taaaaaaata gtgttcatac aatatttagg
   137641 aaatccaaac acagaggaaa tctataaatt agaaattata ggttccaatg aagttaaaca
   137701 aactttgcta acagaacaag aaataaagaa aaatcaaaaa ttttttaaga attaataaaa
   137761 taaatgtaca ccgttaaaag gaattaaaaa tgaatagaac agaattcacg aaaatagtat
   137821 cattaatgaa cgcagatgaa tcaaaaagaa aacaagaaag aaaagaattt gtaaaatcat
   137881 tatccgaaat taaaacagat aacggagaac catttttctc caagaagttt ctacaaaaaa
   137941 tatatttata agatattaaa tggcagataa tggctcagaa ataattagca attccaagaa
   138001 agaccaaacg attggttaca ttgttggtgg acgaggtagt agatacccgg tcattgaaat
   138061 caatggctat tctatttccc aaaagcaaat aaggtacctt gaaatcaata atgaagacat
   138121 tctcccaaaa gcgaattgta cttttaatat taacgatggt gttttcattt caaagcattt
   138181 tcctaaagat ggagatatgc tttctgtttt cattcgttca cttgtcaagg atttaaaacc
   138241 agtcagggtc gattttagaa ttactcatgt tactaccagt aggagtaccg gaccatccgg
   138301 agacactatg agtattactg tctatggtga aatgtggata ccaaagcttt atgcaagttt
   138361 taacaaagca tttccttcga tgaatacact acagacgcta attgaagttg ctaatgattt
   138421 aggacttggt tttgtcacca atgttacaga tactgattta aaagatacta tgacctggct
   138481 tagtccaaat caaacatact tagaatttat taaatcagta gtgtcccatt catattctaa
   138541 tgagtatagt tttttcagtt tttggtttga ccattattac aacttaaact ttgtagaaat
   138601 gaattcaatg ttttctattg cagactctgc tgatacttcc accggtattg acttctctct
   138661 ttttactaag gacaccatcg ctaccgaaca aattgactat attaagaaca agaatatact
   138721 atctaatcta ccggaactaa agaacggtgg aaatttcata gaaaaacatg agctgttcaa
   138781 ccagtcggga gcaagtgcaa tgaaagacgg ttacatcaag aacttaaata tttttgattt
   138841 cactacacag aagcacgtaa attttaatat tgagtcaaca gtgactaact ccaagacgaa
   138901 aaagatagca ttgaaaggtc ggccaaatga agacatttat aaaaacgaaa taaagaagac
   138961 atggtcagga tggaactatt tgttgccgga tcataacatt catgagttct ataaagaagc
   139021 tgcttatcaa aaccgaataa ataacgaaaa tattaataag ataaaattca aagcgttgtt
   139081 gtcaagaaca aatttaaatt attatagtgg ccaacgggtt cctataataa ttgtaaatat
   139141 taacaatgag caacgtgtta atatatccgg ttggaaagcg gatgacgcta aaaatatagg
   139201 cttctctgtt gatagatttt tgtccggtaa ttatataata agggctatta atttaattta
   139261 taaaaacaca attgatccat tacgaccatc ctcagataat ataattcaac aagaagttgt
   139321 tctaagcaga cgagaatgga ctcatccaaa ctttgagtaa aaataaaaac aataatgatt
   139381 aaatctccta atagtaagat aagaaatttt ctaagtgttt caaattcgga cttggttaaa
   139441 ttttcagaat cacataacga catgttggat gaaccgacat tctattgttt ttccgtacat
   139501 tttaatctat tttctgatca tcttagaaat gagcaaggag ttccttaccc tggaacagaa
   139561 actattccac ttggactttt attaggaact gatcaaatag aatcagcaat taattttctt
   139621 agaagaagaa atctttataa gcaatcagaa gcactaactg aatttagaaa tatgactgat
   139681 tatatccaaa ctaatcgacc tcattttttc cagtcagttt ccgggcttca agaaattttc
   139741 aagtttcctg aatcaggagt tccttatcgt ttgaaaaatc ataagattaa atttgagact
   139801 cttgagtcac ttgataatat tatgtcattc tggattaact tgtatcgagt agctgtttat
   139861 gactggaaat acttaaaata taatttacct atagataaac gaagatttga gatggaaata
   139921 acggtagctg aattcagaga tttatatact attagacaaa taataggaac aaccactcca
   139981 ccaagtttat cggccaattc ttctgtagta caatcagtgc tcgctaatga acactcaagc
   140041 gctgatattt ataaagcagg acaaaattca ccagcaactg tttctactcc tatgacaagt
   140101 gaaataccag tgattgcccc tcaaccagtt gaaaaagaaa aatcacagta caaacttcaa
   140161 agtttaaacg attacataac atattacaag ttcacttttc ctaaatgtat ttttgatttt
   140221 gaagaatcat tcgagggttt tggaaaggta agtaatagtt cccaaagtga accggtagct
   140281 caatcatttt cggttgaagt ggaagaagta gatgaatttc aacaatatgg attttttgaa
   140341 tggatactaa ccagtacaga aaaatttggt attcctcagt ctgggcgtgc ccttcaagat
   140401 ggtctaaaaa actacaatga attcagaaaa aatttatcgg tactgttgag tccgcttggt
   140461 aaggacatcc aaacagatat agatacttat atcaatgaac aaagagcatt acatgattac
   140521 aataatgaca gcaataaatt taaagatatt tcaagtacta taaaaggtga ggcatttgaa
   140581 gaatgggcag ccactaaagc tgagaaagaa gcaagacttg ctgatccagc aaatagcttt
   140641 ctacagtatg gtggaaatga tacgaccgga ccggttaaaa ctattgatca gaaaagtatt
   140701 tatgatacat cacaagttgt tgaaaaaaca gctgctgatc aaaactggaa gaatgcttac
   140761 tcaacaagca taatcgaaaa catagacaac aaagttttag gtaaaatgga tttcctaatt
   140821 actccggtta aagaaacaat tgatccggtg atattgacta tgaccgaacc aaacaaaaaa
   140881 ataactgaag taaatttaca tgggaccgaa ccaaagaaaa caattgatcc ggtccaattc
   140941 gaatcggctg aaccgaagaa aacaattgat caactacaat tcgatataac acctgttaaa
   141001 gatacgattg atccaattca gttcgatgaa acaccattta aagatacaat tgaccctatt
   141061 aaattggatg agactcctcc aaaagataca attgaccaat tacaatttga tgtgacacct
   141121 gtcaaagata cgattgatcc aattcaacta aatgaaactc ctccaaaaga tacaattgac
   141181 caattacaat ttgatgtgac acctgtcaaa gatacgattg atcaattaca atttgataac
   141241 acaccattca aggaaataat tgatccagta gagttgactg aaacttcacc aaaagataca
   141301 attgaaccgg tagaattagt ggaaactcct ccgaaagatg acatcgatcc tgaaacaatc
   141361 aaatttgaaa gtaataaacc aaaagaaaca attaatccaa aaacaatcaa atttgaaagc
   141421 aaagaaccaa agaaaacaat aaatccaaag aacatttaca aataagagaa tatatagtat
   141481 ataatgacag attttaagac agaagattta gaaggtacct ttttaggtgt agtagttgat
   141541 aataaagatc cactctattt aggacgctgc aagataaaaa tattcagtaa gtttgatgat
   141601 attgaacctg ctaatttgcc gtgggcgttc cctatgagat ctactatttt tgctaagaca
   141661 gctgaaaatg cagatggtgg aggtggaggt tttggttcgt tttcgtttcc aaaattaaac
   141721 acattagtaa cagttcaatt tgctggtgga gatttatatt ctccacaata caaagaagtt
   141781 gaaataatga atccagaaat gcaaacgttg atcaaagatg actatattaa tagtcaggta
   141841 ctgataatgg atgtagatga acaggtccgt attttctaca cgcaaaaaca aggtttgtta
   141901 ttgtttcaca aagagtcaat aattaatatt gataaggata cacatgttaa aatttatcat
   141961 tcagggaaaa catcatatat cgaaatggtg gatggaaaag tgttagaaca tgccgatgat
   142021 aaatggagta tagattgtga tgacataaat ttaggagctg aaacatgtac tgaaccactg
   142081 gcaaaatgtg gaccacttat ggatatgatt ggaaatttag caaaaatgat agatgctaaa
   142141 ttacctgtgt caggggcagc agcacaaact attgttaatg catcaaagag tggaatatgc
   142201 tctaatattg ttaaagtgaa aagttaaaaa tagggaagta attaatcctt atttcggtgg
   142261 agtatgtatt ttgtagttgg atactccacc attttatatt taaactacat taaaaataaa
   142321 agtaaaaatg gaacaactac aaaaaattaa agaagattca aaaaatttta gattatatat
   142381 ctataaattt agaagtgcag taagtaaaaa tccagagtta atagataaaa taaaagagct
   142441 gactaaattt ttagatgatt attatgatga taatgaaatt caacgacttt ggcatatatt
   142501 taatgaaaaa ttagaaattt tatattgttc tacctgtaaa gaagaaccag tgttattggg
   142561 taatctaaat ctgataaaaa ataatgttta taaatcagat tgtgataaat gtaaaaagaa
   142621 aaaagcaaaa gaaaaaagga aaagaacatg tatagaaaga tatggtgttg aaaatccaag
   142681 taagttagat ataataaaaa ataagattca agaaacatgc cttaaaaata atggtgtaag
   142741 atcacctatg caatctaaaa aaataagaaa gaaatttaaa gaaacttgtt ttaaaaatta
   142801 tggtgttgag tctccttatc tatcagaaga aattaaaggt ataataaaac atactatgtt
   142861 cgatagatac ggtgtagaaa atccaatgca aaatcatgaa ataataaata gacgcaagaa
   142921 aacacatatg cagaaacatg gtgtagaaaa tccaatgcag ttagaagaat caaaaaacaa
   142981 atcaatagat acaaatctaa aaaaatatgg tgttgcgtat ccatcacaat ctgatatatg
   143041 taaacaaaaa acactaatga ccagactcga aagatatggt tcatggagtt cggaagaaat
   143101 aagaaataaa tcaagacaaa ctcatataga aagatatggt gtttcatgtt cgttgaacaa
   143161 tggaaaacat ttgattaata aaaccgaagt agaaatttct acttatatcg aatccttagg
   143221 ttatgaggtc aaaactaatg atagaacaat attaaaatat caagaaatag atattttaat
   143281 tccttctaaa aacataggat ttgaattcaa tggttcatat tggcattctg ataaatttaa
   143341 agagtctact tatcatttag acaagaaaat ggaagcatta aataaaaata tagatttata
   143401 ttttatttgg gattacgaat ggaatagtaa tcaagaagag gtaaaaatca atattaaaag
   143461 aatattagaa ggaaatgttt tgaaagaaga aacaaatata gattggttgt ctttgaaata
   143521 tataaagaat aaagatattt acttaactcc tgtgtggtca aatggaaaaa ttataagctt
   143581 agatgaaaat attcatctat ataaatgcta taattgtggc tccgtagtag cgcccgaaag
   143641 agaatatgat aagaaacgaa ctgtctttat cgaaaaatag aaatcaaaaa acaaaatatg
   143701 gaaaaaaatt taaaacatgt aaaaacattt acatcttttg taaatgaatc aaaattaaat
   143761 gaaggtctaa ataattctga ttgtgaccag tatatcattt actgtagaga tacagaaaat
   143821 caactaaaag aattgataga gtatattgca cagattggaa atatagggca ttcattttcg
   143881 attgttgttg atccgaatga cagtgactat gaaaaaacat ttggctggga tggcgatggt
   143941 agtgattata taaaagaact aaaagttgtt cagaaaaaat ctgaataaat attatttagt
   144001 tgttcaaatc cgttttcttg attgtataaa aaagaaaacg gattttatat tttaaggaat
   144061 acatataatg tggattgaaa aagaagtgtc ggttgacttt cataaatata tagtatttga
   144121 tatggatgat gttagagaat ttttcagtgc ctatagtttt gatgatgaaa ctcaaaaaca
   144181 gcaattagaa gaaatattag actcgatgga tgattctcat gaggtaaaaa tttatactaa
   144241 tattgaagaa gactatgtga ttgttgatgt ggatttagac aaagatgacg cagaagaaat
   144301 tttaagcaat atgtcagaca aagacttgag tgatttttta aataagcaat taggatataa
   144361 ttatgatttt ccttctatta acaatttagc tgatgaagaa aaatttggca ttctttgtca
   144421 aatgtttgaa aagtactcac ttgaagaact acaacaaaaa ttatagaaag tatgaaaatt
   144481 tactttgact ggtccctttt actaaacgaa gaacaacacg aaattgatgt tcttctgaca
   144541 actcatgcaa tggatcgttc cagagagcgg aatgggttgc ctataaacat caaaagggaa
   144601 gacattgaag aacttgttag aaaatcagca aacatcctaa caaagaattt acaaggtgct
   144661 aaaacatttg taattcatgg attgaaatca aatttaaaca ttgttggagc attggtccgg
   144721 aaaggaaagg aatggatttt taaggtgatt actgtgatgc tgaaatcgca cttttttcct
   144781 aaagctcagg acaagtacgt agaagtatat gaatctttaa taaatgatga aacatttaaa
   144841 atatttgtag aagacagcaa aataccgaaa ttgtcaaaac tatacgacaa taaaaattaa
   144901 attgcttcgt ctttataatt ttaacaaaac aaaaaataag aaattttatg aataagcatg
   144961 tattaacaag agaagaattc tttttgaatg aaaataagtt aaatgaggga attacggaaa
   145021 ctgatattaa gaacagtgct gaaggttatt ctctttataa aaacgatgaa ggtaaatacg
   145081 cttttattac ttcatatttt aacggaaata atacaaacta tgaaattatt tataggaaag
   145141 gtgtttggtc caaagatgta gccacaagac cttcgtttag atctacaatg ataaaaaaga
   145201 ttatcaagga gcttgaaaga gaaggatatg tgttatcaga tgaagattac gctcctaaaa
   145261 aataaaataa ttaaaaactt tctttcaaaa agtgaaagaa aattgtaaaa taaggtgtaa
   145321 aaacacattc agtagaaatt aactttaata tatagattat atgaaaacat caaacatgac
   145381 atatcagatt agcagaaatt gccccttaac cagctcaacc agctcaacca gctcaacgaa
   145441 acctggcagt gaattttatt gttcgataca aaacgtcaac aataatgatc atgaaagcta
   145501 tctatttagt ggagcagcaa gaaagataaa tccggtttgt tttgaaacgt tttaaaaacg
   145561 ttttattcat aaaaaattaa aaatattaaa ccggatttca ctaaacaaga aattcggttt
   145621 tttattatac tcagtgcgta ggaaaattgg ttaatccact ggttttggga gccaggagtc
   145681 agcgttcaag tcgctgcgca ctgaccgcct tagtcctttg aaaattagaa aataaaatac
   145741 tgtcggttcg tccaactggt taagacaacg gcctttgaag ccgtttatga atgttcaaat
   145801 cattcaccgg cagcagatta aaattcatcg gtaactcaat tggtagagta ccgcgctgtt
   145861 aacgcggcga ttgtaggttc gagtcctacc cgatgagcca aataaaaagc cgtttaacag
   145921 ccaaggtggc gacgaagtct gtaaaacttt tgtacttagt acagtatggt tcaattccat
   145981 aaaacggcac ctgtaaaatg accctatatc ccaacggcag aggagacagt ctcaaatata
   146041 tactatatta ttaaaaatat tatagtgtat tatggatgaa attcaattat gtgagtatgg
   146101 atgtggacaa gaagcaatat atcaatctaa aagtggaaaa tggtgttgct ctaaatctta
   146161 taatagttgt ccgacaaata gaaaaaagaa tagtgaaggt gttaaaaaat gctacaatga
   146221 tggtagaatt gtccagaaga gaaaagatga aatgtctgtt gatgatcttg ctaaaagagg
   146281 ttggtctaaa ggattgacaa agtacacaga tgaaagaatc aaaagaaact ctattaatag
   146341 ctcattaaat atgaaaaatg gaataactaa agctccaact ggtcgagctt ctactacaga
   146401 gaaagaatta ataagaaggt ctaaaatttc aaaagcaaga acagaatggc taaaaaatcc
   146461 agaaaatcat aagatatacg gaagtcataa gagatcgtgg atggaagaaa attttgaaaa
   146521 atatttgata tctaataaaa ttgaatatca gtataataga catttttata atgagaaaga
   146581 taaaaagaac atattcgcag attatacatt tgaagataaa aaattaataa tagaattaga
   146641 tggtaatcaa catgaaaaga cgatagaaaa agataagata agagataatt atttaaagga
   146701 tattggatat aatgttacac ggataaatca caaagaattt aaaagaagat ggttttccag
   146761 tgaagggttt ttagatttga tataaaaagt cttggttcaa atccaagtag ggttacttca
   146821 aatgatcacg tagcccaatt ggcagtggcg atgatttcaa aagtcataaa gtctaagttc
   146881 aaatcttagc gtgattactt aaaatgtcgg agtggcgaaa ttggtagtac gcacgggtct
   146941 taaaaacccg tggaagaaat tccatgtggg ttcgatgccc acctctgaca catataatat
   147001 tgtctattag ttcaatccgg ttagaatgtt gctctgatac agcaaagatt taggttcaaa
   147061 tccttgatag acaaccaaat gctcgcatag ttcaattggt agaacagatg acttgtaatc
   147121 ttcagataag ggttcgattc cttttgtgag ctcaataata aaaaacgcac cattagctca
   147181 actggataga atatttggtg cattttttaa acacggtaat tatggtgtaa ttggttagca
   147241 ccccagcctg tgaagctgaa agtatgagat cgttcctcat taattacccg atagaagcat
   147301 cgcataattg gtattgctac tcaccgctaa tgagttgtcc gaaaggatgt atcggttcaa
   147361 atccggttgc ttctgcaaaa cgcgcctatg atgttaatgg attagcatgt ttggcttcca
   147421 accaaaatgt ctcggttcaa ccccgggtag gcgctcaaga tatacgtcga tagctcaatt
   147481 ggtagagtag tggattccaa acccacgggt tcaggttcga gacctgctcg acgtgcaaaa
   147541 atagcggatt agagaaatta gttatctcga cagtctcata agctgtagtt ccggaggcag
   147601 gttccgggtc cgctacaaaa caacgctgat atagctcaac tggatagagc atcaaacttc
   147661 taatttgata aatgttagtt cgaatctaac tatcagtgca agtaatggac ctttaactta
   147721 gttggtaaaa gtactgagct cataactcag aaatcgttgg ttcaatccca acagggtcca
   147781 cagatgaaaa tatagctcag ttggtataga gcatctgttt tacacgcaga tggtcgaagg
   147841 ttcaaatcct tctattttca caaaattgga accatagctc agatggtaga gcaactggct
   147901 tttaaccagt gggtcgatag ttcaattcta tctggtttca caagaaatgc cttgaaagct
   147961 aatcaagtag aaagcatcgg tttgaaacac cgaagagcgt ggagcgttac cacgtcaagg
   148021 cacaaaacag caacgacatc gtgtccgaat agtttaggta gcggtctgca aaaccgttta
   148081 tgtgagtgcg attctcaccg atgtctcaat tatgcgtcta tagaataaat ggatagttta
   148141 atggaccttc aatccattgg tagcagttcg atcctgctta gacgtacaag aacgggttat
   148201 tagtgttaat tgggagcata tcggttttgc ataccgaagg tgaaggttca agtcctttat
   148261 aatccaccga aatggaatca tagcttagtt ggttaaagcg cttgactgtc tatcaagaga
   148321 tctcgggttc gaatcccgat ggttccgcca gaagatctaa atttgaaaaa gtttagatct
   148381 tttttatttt tcgttacaat aaaaatttat tagtaacgtc aatatattat aaattaaata
   148441 aaactaataa ttttaggaaa atagaaaatg ctaacagaat ctcaaaatac cgaattaaat
   148501 aatttcaatg cagctaaaga aatagctttg tcaatagaat caaaatgtta ccgtaaagca
   148561 tatccaatcg aaagtccttt ttatggtgct aattttccgg aacttggtcc ggttgtactt
   148621 tggaaagaaa cagaaggtca tttgaccaat gcagcatcga acggaaaaat tgaattggat
   148681 aaaacagttt actttttcag aagagttgct gaatatacaa ttttagaagg ttagaaaata
   148741 gaacgtcgtt ctttgaaaca atttttgaaa tgaaatacta aactgtgtca acaaaattgt
   148801 tgcctgttgg ttcaattaaa attcaagttg ataaatttat atatattagt aaaaaaaaca
   148861 aaatttatgt ttataattta ttgattaata gaagtacata aattaaatca ccgaatttgt
   148921 ataaaacaaa aatgtttcaa ggtttcatga gttataaatg gataacctgt ttttgtttga
   148981 tttctctgta tgacaaacgg agaaagatta catttcagtt caaggttcga ttccttgtca
   149041 tggagcaaat attaatttta aatatataat tagagggtta ttttgattat ataattgatt
   149101 catctattat aacttcttta ataatctttc ttaaaaaatt tctactattg tagataatat
   149161 atactatagg ccgtctctat tttaggcgag tttggtttaa atcaccatat cagcatactt
   149221 aatttagcgg ttcagaggat aggaaagtga acacacgaaa aagttcacta agctaatgag
   149281 agagcaagac cggttgtatt cgatcgcgtt gtgaggaatt cccgtgtaca acttggcctg
   149341 aaagaccaac atgtcgatga ggttaaaaac cctctaacta tcctcgtttt ttaattttta
   149401 aataaaagag taataaaaat gccagcaaaa tcaaaagcac aacaagcaat catgggaatg
   149461 gccttagcat acaaaagagg agagaccgtt gatgcctcaa ccgaagtaaa agaattagca
   149521 gattcgatgt ctttaaaaga ccttgaagat tttgcttcta ttaaaactaa aaatcttccg
   149581 gataaagtga tggattctat cgacttcacc aaagcggata atgtccaaca tttgaaaaca
   149641 aaagcaaccg acataggcaa aacaaaacaa aatgaatcca gagtcatgaa atttgaagaa
   149701 tttatgaatg aatcacgata ggataacttt tatgatccgg tcaattttga ttcagaattg
   149761 gagcaatatg gacctccata ttcattttca gaagatatga atacagagga attaaaaaat
   149821 atattagata ctgctgaatt acaagcaaaa tattggacta aagattatca ttttgatcat
   149881 cgtgtttacc taaacgcatg taaaagatta aaagaaatct tgaaaaataa aaaataaatg
   149941 taataattta tttaatttct ctacaataaa atttcaactg aatcgttaat actattttaa
   150001 cacagaacaa acaggcaata gaaatcaaac aaaaatctga catagaactt tatagattac
   150061 tactttcaaa aaataaaaca gtatccgaaa aggcattcac tgagttatat aataggtact
   150121 ccagtaaggt gcttcgatat atttcatact tattgaaaaa taagcaggat gttgaagata
   150181 cctttcaaca aacatttatc aatttttatt cctccatttc agacaataaa gaaattaata
   150241 atgtttatgc ttacctatta agaattgccc ggaatgatat atttaataaa ttcagacaaa
   150301 aacgtccagt agctaccgaa tatattgaag agatagatga ccgaatattt gaacaggaaa
   150361 ttctttttga ccagcatcta attagtaaat ctatagaaga agctatacaa ggaatacctg
   150421 aaatttattt ggaatcatac ttactaagag aaatggataa tttcagttac aatgaaatat
   150481 cattaattac tgatgttcct gtcggatctg tttctgtcca tatctatcga gcgagaaaac
   150541 atgtttataa tcatatcaaa aataaaacag aaatatatag tatataaaaa taaaggaaaa
   150601 ttacaatggc aagaaaatac gatgactatc agacaactca actcaatgaa acattagata
   150661 tttccaatga agagttaaca gaattgtttg ataatttaac aaagcatatt cctgatttag
   150721 aaaaattgat atcaaaacgt ctaaatggaa tgaaagtaaa actcagttgt gaaatggaga
   150781 caattagagg caatccaaca ttcaaaatta aatcaggtga tttaaaatcc gaacttggaa
   150841 agacattagt caatacattg ttcaaaaaca ttgttattga tttttggggc ggaacaattg
   150901 tggatgacgg cagtatttgg ttcaatcctc aattagcata cactcatcct ggtggcggtt
   150961 ctaatggtag agattttgtt tggcaatccc tttggttcaa accagaaact tctgaatgga
   151021 tagaaggtag attattaaca ctttagtagg aaaatattaa tgttagaaat taacgacaag
   151081 gtattagcat tagctgaatt tctatgaata gatttagtta aatttgatga taaatatttt
   151141 attattaaac cgaaagaatt taaatctata tgttctgaat cagtaaatca tgatgagata
   151201 tcagaacatt taaatgaaaa ttacccattg ttagaagatt ttcttgagca aaatacttgg
   151261 gataagaatc tttacagtta tgatggagaa gaatacctca tattagacta tgaagaagcg
   151321 gaagaaagag aacgtgaaaa tattaaagaa tatgcggaaa atgaaatagt tccacaggtt
   151381 ccggaacatt tacaagagta tttcgatact aattcatggg tcagagacag tatggattca
   151441 gatgacagag gtcaatggat ctcacaatat gacggatatg aacatagtct gatatatgat
   151501 gataaaggct attacattta tagaatggac taaacaaggt cgaaaaagaa aagttgaaat
   151561 aaaaaatcaa cttttttcta ttttagaaac aacatactta attgtataaa tattaataaa
   151621 gaaacaaaaa attatttaaa aattattaaa aggtttaaaa acaaaatgtt taaaaaatta
   151681 ctgatcacat tattagtagc aatttcatgc tacttcacac taaatgctga aggtttcaaa
   151741 aatttaaatg aaaactacta tttcaaaaca gcattcactt acacagttga agattggtca
   151801 ccggcaatgt ccgatcaatt ttacgtagct ttgtcattcg ataatggaac aacatggcaa
   151861 caaataacag aaatcaccag ttgggagaat ccaagaccag caacaaaaac attttcttat
   151921 gtaccggaaa caatagtatc aaatgcatta attggtattt ttgttaatcc agatgatgaa
   151981 tggggaacag aacctataga tgtacatact attaacttta tcgcctcttc tggtcaattt
   152041 accttaatac cttctgaaat ttataatggt ggccactata tagcaaagac aatattcaat
   152101 ccattacatc tcccaagtca attaacatta caattttctc aagatggaat caattggaat
   152161 aatatcgaaa aaattaatat agcaaatgaa gtagtttatg aattcgataa tatctatctt
   152221 gttccaggtt ccgttcaata caggtatgta tataacgaga caaatattgt agtagcacaa
   152281 tctgatatga tacctgtttt agaaagagat acatacttcc gatttaaaac atattcagga
   152341 acaaaaaatt taaatgatgt agttcagatt gattgggaaa aatctgaaaa tttcaaaaac
   152401 gttcatatta aagtatattt aaatgattct ttaattagtg ctacgtctta tcaatcggat
   152461 ggattgtttt taaatttccc ttcttatgga cattggactg ttacaggtgc agtagaatct
   152521 accggtttca aaattgatga aacactatta tttacagtgg atgatccatg caatgaactg
   152581 aaattagaaa acgattcact aacaaaagaa aatatccgtt tgtctgaagc caacacaagg
   152641 tggctaaatg agagtatcaa aaaagatagc ataatggttg tttggagtga aataatcaat
   152701 gaattacaaa gaacaataac tctgttgaca gaagataata tgaaacttag acaatatatt
   152761 attgatagta cattaattca attagtatat agagaaggtg atgtaacatc agtaatggcg
   152821 gaaacccgga cagaagacgc taatttgata acatatgata acaacatagt aaaattcttg
   152881 gaaccgttca ctggcaccac tactatttgg atttttgact atactggaca attaatagta
   152941 tcaaattgtt tcattacaga gacggttgag ctaaatattg aatcatatac atccggagtc
   153001 tacttcattt gggtgttaaa taacaacgaa tataaattgt acaaattcat aaaagcataa
   153061 cgataggtgt gtggaaccgg agtcgttgca acaatgggac cgaaagaggt cccatatttt
   153121 aaaaaatata aaaggataaa aatcatgtta gagcaaaaat ttgcagaaat cgataaacta
   153181 tacgaagatt ttaaaacaaa tcatttacaa tatgtttcta agggaacaaa agcggcggaa
   153241 gccagggcaa gaaaagcact aggcgacatc aaaaaattag tcactgaata cagaaaagaa
   153301 tcagttgaag cggtcaagaa agaagactaa aaatttcctt tttttaattt taattatgtt
   153361 aagaagattg tgctaaagga caatcttctt tttttgttac aataaaatta aaagaaaatc
   153421 gtctattaat atataaaata aatgttacaa caaaaaaagc aagaattatg aataacgtta
   153481 aaagttacaa tgaatttaat cagttaaatg aagaacacca aagaataact tggggcgaag
   153541 aaaaagtgta tgatttcacc ggcacaccgg aagaattcgt tagaaagtat agaaatacaa
   153601 aagatggtgt ggatatattt ttcactaatg atggccaagc aacagtaaca aaaagaagtt
   153661 ataatttaac tgcacatggt tctaaaagtg atcaaaaata cattaaagat caagatgtaa
   153721 aatacgtttg gggttcttat gaagatgaat tttggacacc agaagattac aaaaaaatgt
   153781 taggaggagt ttattatgga aaaaattcca gatacaaaac tctctcagtt aatcaactaa
   153841 attaatcagt ttcattttta taaaggaaaa caaaaaatga aaaaaggtac gataatctat
   153901 ttcggtggat ataaatcacc accggaagca aataaatcaa atttcaacaa atttgaaata
   153961 attaaagaat atttttcagc tatgaatgtt gttcgatttg atcaaacgtt caatatagaa
   154021 aaagatcttg ataaattaga taaaataatt aaaaaagctg atccaaattc tctttatttc
   154081 attagctctt ctttgggagt tattccagcg ctttattgct actatatatt tgatagaccg
   154141 ttagtagcca ttaacccaag ttattttccg gaagaaacat tagaaggaat aataacggat
   154201 gatgaattaa ctgcatgtta tcagcttaga acagaaaatg gtatgatgtg ttttagtagc
   154261 aataaacata attcaaaaat tggagtttat gttgcttctg acgatgaaag agtaaaggat
   154321 tatcaaatac aacatttcga ttctcttttc agtaaagata tcggaataat tgatatttct
   154381 gaaactggtg gacatcttta cacttgctta ccggacaaat tattagatat ccggatgacg
   154441 ttaatgaaaa atgatattgg aaatgaagat cgtttccaag ttgataacga aacctacact
   154501 aaagaaaaat agaaacaaag atgataaaaa tactatcaga tgtattaaac gagaaattta
   154561 taaattggtt tccgcaagaa gacccagatg gtaaaatgac cactgaatat gctgatgcgc
   154621 tggccaatat gatcgatatt tcatatgcac cgatcggtgg atttaagcat ggccattatg
   154681 atattaaaga atttatagat gattgttcat tgatcaaaat ttataagtct aatggtgttc
   154741 cagcggcgtt tcgggcaagt aaggacaaat acggcaggaa agccatttgt agtggaacaa
   154801 atggcactat ggccggtaaa catggccttt atttaatctt caaagaggat attaaattct
   154861 gcagagcttg ggcagaagta aacgataaac ttgagtatat tttctgtaag aaattcgggg
   154921 cggaaagaat tccaaatgag atggtcgaag agctaataga aaaagaaatt gtaaaagatc
   154981 cagatggatt tcactaccaa cgaatgattg gtggacagat gcataggaaa gttatcatta
   155041 ccggttcctc tgatcagttg gttgctaaac tacagaaagt aaagatgatg aaggacaata
   155101 aattttgatt agttacgtca atataatata atttaaataa gaataaaagg tatataaaaa
   155161 tgcaaagaac aaaaaaattc aatgaatttg ctttaaatga atcttctttt gatgtcaaat
   155221 gggaagacga taaaacaacc gaatctgcag ttataagtag attgaaaaaa tataaatttc
   155281 atgctgtacc gaaaccggtt gatataacaa tcgaaagcat aaaagctgaa gtaactgaag
   155341 gtgaagaaga ttatgaatat actatagttt tatcaaatgg tcatactata atggcacaag
   155401 ggcataaacc cacaggcagt aaaaaacctg aatatgatac tcttataata ttcaccggta
   155461 aaaatttaac aaaaccagcc gctaatttta atactaataa tttaagtggt tattttaaag
   155521 ggaaaccttg tattgaatgg ggattggatg tttacgagga ttggtttaat aatctattcg
   155581 gtggtgtaaa tgaaagcaaa aaatcaaaca gttatagtag tttaaatgaa tctaatgatt
   155641 ggggtaaact tattcctttc aaagacgtta aaccagaaat gatagcaatg gactatggag
   155701 ataaaccttg ggttgttata gcaaaagaaa ccggaaataa ttttaatcgc ataaaaagat
   155761 atgataccgg tactgttgaa gaatatttgg atgagttgga ttatgatgaa ttggtttcaa
   155821 tagaactaat agcatgtaaa aacaactcgg aaacagtagt ttggatttat ggtgatgaag
   155881 gagccgcttg ctataaataa attatgaaaa aattcagtga gcgtattaaa ttgtttgaac
   155941 ggaacgaaca taatattttg gacagcttca aagaagggat gttagttgtt tatcaagggg
   156001 atatttatca gattttcaaa cacactatat caactcatca ccatccaggt ttatacatga
   156061 taccaagagg aaatactaaa aaagatgttt ccatttcact tgaatctaac tatgaaaaag
   156121 tattgatttt agcaaaagat tctaaaagtt ttgataatca cagaggtcct cgaactcctt
   156181 atgttactga attcaaccaa tttaattttg gtggaaaaat taatgataat ataggaggat
   156241 atactatcaa tgtggcagaa ggtgctccta taatattaag tcgaatttat ccggatggtg
   156301 atgatattta tttctatgct tattttgaat tggacttaac ttatgtttct aaaatttcag
   156361 gatatcgaac aaaacaagaa gccataaaag atggctggaa attataggta aaaattatga
   156421 gtcgattaaa acatacgatt gatcgattct gaatttataa ctttttataa gtcctttatc
   156481 aactaatttt ttgtagattg gatctaattg tttttgtaat ttatcgttgc ttggatggta
   156541 tcggaagcca tcactacctc attttcttcg ttgagaaaat cagtatcgta ttagttttaa
   156601 aaactattta ttcatgcata catgaaacgg ccaaacgact tgacctctac tagattgagt
   156661 ttgaacaaat ttaataattt gttccttatc tccggctacc tttcgaagaa tatttattgc
   156721 tccatttaaa tcagcattga tcttagttcc gttagcagtt ataaacatgc cgcgctttat
   156781 gcgcttaccg caatatgtca tgttttttaa ctggttcaag gtccatcgct gagcacttac
   156841 tggtgtagga ttcttcgttc cttacaacag ttatgccaag cagtgctgct ttgtattcta
   156901 tttgatttat tagtgttaga aaaggtattt gaacaaagtt ttgattggtg cgactgccga
   156961 gctgaacgtt ttgtttccac tcagcgttgt aacctactac aatgttggag atgcctgctt
   157021 ccaagcaata attgactaca aacctggaac tcttgtggag gtagtcttta attttacgat
   157081 ttctttttgt tgttaattta tttagttttt ttgacttatg tcgttttgga tactgttttt
   157141 gtagttgtga ttgtagttta gcatgtttct tgttgtagaa ttggttgatg gatttgagtg
   157201 gtttaccgtt tactattgtt ggtttgttgg aaacagtatc aaaacaggtc attaagttat
   157261 tgactccaag gtcgatagac aaccaggaat cattaggtgg aaatgcttgt actacttctt
   157321 tttcatagac aacctcaatg atatagcaac tggactgtgg tactattctt acttgtttca
   157381 ggcttccagc tggaatttta gtctttagtg gtcttaggtc agttttcttt ggaaaattaa
   157441 ttgtctcatc tttttgtagc cttgcttgaa tagaagtaaa aatgacaaca tttcttccat
   157501 tgacactgtc tttgtactta ggaaactgtg ggcagccatt caataacttt ttgttctttc
   157561 gatacatttt tagcagggcg aagtaagact tcatgttttt gtccatcaac atcataattt
   157621 gctgagcagt cgctgccggt agagcaaaga aagcaggatt ctgctcgtca tagaactttc
   157681 tatacatttc gttgtatcgc atccactttc cggttgcttc aaaatgattt ttgatggtcc
   157741 atagacaagt attgtacaag tttttagaca agaatgctaa gtgatcaatc acttgccagt
   157801 cactctttct gatgttggat tttttaacta tatgttgttc tacttggacc attatagtgt
   157861 ataactaatt tatatttttc ttatacagta tatattaaaa caaaaattta cagaaccgat
   157921 ttacaataaa atttcaattg taacgtcttt aatatataat ttaaatatta acaaaaaagt
   157981 atgcaaccac taaaacatat aaaaacatat agcaattttc ttaatgaaga aaatgaaaca
   158041 gtaatgtcat cggatgccat caggacaaca atgtttaaat tacaaaaacg gttggatcct
   158101 atttacaaaa aattagttga taaagaactt ttgaaaaatt atgaatccaa tatcaatcaa
   158161 tacaatgatg gatgggagtt agtaccgtat acccggtttg ataaaaatac attatatcgt
   158221 tttaatcaag aaatagcaga atatatagac actgttcata caatctatat ttatccggat
   158281 gactggttcg atgacgattt acaagaaggt aatcctacta aattagatgt agcctggttc
   158341 aaaaacgata caaatcgata tgaactatta ccagtcaaat caaaatcgga tattaagcca
   158401 agaataagag caatcgaaaa tgaattcatt aaacaaataa agaatttgaa gaattagtaa
   158461 acaccattta acaaaaattt tcattccttc tttttgaaat ttcttaaatt tatttttaag
   158521 aaattttttt attttttttt acaataaaat ttcaaatata acgtctatat tttataagtt
   158581 ttattttgat aattttttaa ggatttgaaa agatggaaaa gcaagtaatt agtttgaata
   158641 agaattcaaa gttaatcaat gcatgtaaga aaaatggatt accattaatt aaaccaagtg
   158701 gtaaattcaa tggatacggt tacgaacgat taccgatggc agtaatcatc acacaggaaa
   158761 cagaattaga aaaattctat gaactaataa aacaatgcag tacagaaacc ttacctacta
   158821 aaaaatcaga tgaagaatta gcaaccgaat gggctaaaag actttctgtc ttatcacaaa
   158881 ctccactttc aaattgttta gaaatagcat gcaataaatt aaattgtcat aaacaaagta
   158941 ttgctgtttt aatgaatgaa gattctattc atccatccat gcaacgaaac aaaattatta
   159001 aacaattaaa acaagaaaat ccttttacaa aaattaaaga tgctgaacat gcaaatataa
   159061 ttgtatcggc attcagaaac agttattaat ttttaggaaa tataaaaatg tgtgaactaa
   159121 atgaaaaaaa tagaccaact cctaacaata tccggcgaca aatttgtatt tccggagtat
   159181 tactcacatg acgaccggat gatgtggaaa attgaaaata tttggactaa ctatgcaaag
   159241 gatatgttag tcctttgtga gttcgaaaga gatttcgatg aagtactaac attggccatt
   159301 gaaacaataa ccaaacagaa aaaattgttt tttggagagg aataaaaatg gccggtatag
   159361 atgcctttag aatgaaagaa tgtattgaac gtctaaaaat gtatggcgaa gatgatacat
   159421 gcgaacgact aaaacttatt tggaattgga ttaaggtaga atttatatgc tttaaagaat
   159481 ttgaattttt aattaattgg ttgaatgata gaaggaatca aaaatgggac aaagatttat
   159541 aatcgattat aagaaagata gatttattga taatgaatat tatattggat atgactggtt
   159601 gataatggac agtagtggat actacaccga tccaatggcc tattgtgaca cagagctttc
   159661 tgctcgtgaa ttatgtagta gcatgaattt aacttttgaa gagtactcgg agtaaaaagt
   159721 atgaaaaagt ttaaaattat tatcgaaaac agcagtgttt gccatccagc atgtgaaggt
   159781 aaacaacgaa gcgaagatgg ttataaattc aattgtatat tttttgaaaa tattgaatta
   159841 aaaaagtatt atgattccga agatatgtac atggatgttt tgcgttgtga taaatgcaaa
   159901 aaatatttta aatagacaat aaaattccat tagctacgtc aatatattat atttaattaa
   159961 caactaataa ttttaggaaa attgaaaatg aaaaagcata cagtaccata ttacaccaga
   160021 aaaaatgaca aagtatatct tgtcattcca tcggtaaaga taaatgatta tagacacaaa
   160081 catgaactaa ccatttacat tgaggaaaaa caagtttatt caggtgagct atggaccaaa
   160141 aacaataata tgtcagttaa aagagaattt gaattgaatg aacttctaaa aaatcaatac
   160201 tcgataaaag taagagtttt aatgtcggaa gatgatgaaa ttttcttcga ttctgatgct
   160261 tcatatgatc cagctaaatt tggaatggta tctcttcata gagaatttat catatttaat
   160321 gataaaaaag aaattttcac atgcaataac aaaccgacta attattttat ttattcttta
   160381 aatttcgatg cttttattgt agttccgaaa gaagtaactc ttattggtaa gcacttatat
   160441 aatatttatc caaaagatgg agagaatcta ataggagaaa aagcatcagt attttttagg
   160501 tcatacggtt ttgaaaatta aagaaaaata taaaatagca aaagaagcga aagttggtga
   160561 ggtatgtatt tgcccgtctt gtggaacaaa attcataaag acaaattatc aacaagcctt
   160621 ttgtaaatcg agatccggca ctaaatgtaa agacaaatac tggaatttgg taactccgga
   160681 aaagaaatgt aacactactc gaatatcacc ggcaagttta tcttatgtgg caagtcaaga
   160741 tgttattaga gaagcaagac aaaatatcaa agaagaaagt tactacggaa ctttcaaagg
   160801 aaaatacact tctgaaggtt ataaaatgtt tattaaatct gatggtacgt atacagcggt
   160861 agatgaatat gatgaaccag tttatgatgg aataattggt atagatgatc caggagattc
   160921 tgaatattgg gaccataagg atttttagaa ataatggaaa cagaagacga aagaatagat
   160981 aaacagtatt atatcgacac ttacggcaaa gttgtgaaga ttaaaaataa tcaaacagat
   161041 gaaatagtat caatacatta tgctatagct aaagaaaact ttcctgagtt agaatatcca
   161101 gaagattttg taatggaaaa attaggatgg attaaaattg gaagtcttgg tggaccgcct
   161161 gtttctatca agaaagaacc aacacaagca caaattaaca aacttgatat tttaggatta
   161221 tataatatgc ttcatatata gaagatgata atgaatattg gacaaaattt aatggtataa
   161281 aaaaatgaat aataaaagaa cagtagaagt tttaaaagat gatatatgga taaaaacaga
   161341 aatgagtctt ttaaaaaaag gtgataaatt taagttatat gaaccagacg gtgagcaagt
   161401 aagagattta cgaattaatg aatatgtata tgaatttgaa gcagcttcaa atccatatta
   161461 tagtgccaat ggtggtgacc cttgttcatc aaataatgac gatggtgaag tagaggacta
   161521 ttggataaac attgtttaga gttaccacaa acaactttca tattcttgtt tttgaaaaaa
   161581 tccaagagat tgcccgctaa ggaacgtttt gagaatttta catatgaatg gcggaagaat
   161641 tccaaaccat tcaaattttt aaaatggttg aacaattttt gtatgaaaca cggaatttaa
   161701 atgaaaaata aagaaataaa ggttgttgct aaggtaacaa atgaatctat aacaaatctt
   161761 gataaaataa gcggcattaa gaaagaaata tcaaaagcta taaatgacgc ttttgaaacc
   161821 actgaagtta aaatagtaat cgaaaaatta tctataatgg atataattga agaaattaat
   161881 aaatgtgaat attgtgatcc agctgaacat gtatatgatg ctattaaata tcttcaacta
   161941 catttagata aagatgacta catggattat atacacaatg ctatttgggg attaacaaat
   162001 agttctgtta ttccttatga tgataaatta ggtaaacaaa tagagcgctt gaaagaagtt
   162061 tatgagaggt tgaaaaagtt aaatgaaaaa taaagaaata gaagtattag taaaatcata
   162121 tatagaagat gacccggatt actatgttgt aaggtataga ccaaaacata agacatttct
   162181 tggtagaatg cttatccatg aatcatggcg ggatatttac aaggttctaa atcatgggag
   162241 actttatgca agtaaagttg atatgccaac gttattttcc gactacgatg aagcattaga
   162301 atatgcaaag aaaataaaag caaacccgga actaatcgaa cagcataatc aagagcaaca
   162361 ggaaatatgt aaacaacgta atacagaaag agaaaaacgt attgctgaag caagaagatg
   162421 tacaattatt taaaggaatt aaaaaaatga gtgatgataa aagaataatg actattaaat
   162481 taaaggatga taagtttgaa gttcaaactg aatttcctta tcatacaata tctagtttgg
   162541 ataccaaatt tgatatgaat acagttgaca tgatatttga acagttagaa agacatttag
   162601 aagatttaaa ttcaggtaat ctaaaatgag taaattaaaa agaagcttta acggaagcgg
   162661 ctgattgggc aaaacaatta accgatgttg aaagaactgc tgttccgtac tggcaagcaa
   162721 aagagaatgt aatgaataga atatacgaaa aatacaagag tgatttaaaa gaagttattc
   162781 ataataacac tgagcagata ccaaccgggt caactgatcc taaccgaatg atgtccaaac
   162841 aatgttatag atatactagt gtaactgatc aacaggtgtt catgagttta ttttccaata
   162901 ttcaagtaaa tttcaataaa gtagcattta aaaatttaga aataggacaa gcttatgtaa
   162961 ccaatccttt tcttaacgaa aaggaattcg gtaccaaaac aggagaagat gaagtaatga
   163021 ttgcaacaga tacttataaa ataagataca aggttaatcc aaacgaaaaa gaacgtcggt
   163081 actatcctat agtctttaac aaagtgtatg atccggattt tgatattatt aattatccgt
   163141 gtataaaaat gtttgaaacg gaaaatgatg tccttacaga aacacaatta tgtattgctt
   163201 caaatataaa tcaaccaaat ggatttgttt tttatggaaa tgattcattt atgattaata
   163261 gaataataga taaaaaactt tatttttcca gcttatctga ggtaaaaaat attgtgcaaa
   163321 ttacacctgt ttattataaa caccttaaaa acagtgatat attttttatt cctggaaaag
   163381 ataaaaatga tattttaaac tatcatattt gtcaaaaaaa taaaaagatg gccagagaca
   163441 aaaatttcca ttgcaatggt cgtggatcaa tatcacaatc aaaatcaatt aatgaccatt
   163501 tagttgtatt taaatttaca tttaaatttt aggaacaaaa aatgaaaaag aaagttttcc
   163561 ttggaggaac ttggaatgat agcacttgga gagatgaatt aattccattg ttaaaaattg
   163621 attatttcaa tccggttgta gaggattgga cagaagaatg tatggaagag gaacgtttac
   163681 aaagaaagat ttgtgactat gttctttatt gtatcacacc tttaatgaaa ggtgtttatt
   163741 caatcgctga agtcatcgat gactcaaata aacggccaga aaaaacaata ttttgttttc
   163801 tttataaaga accgagaaat ttcagaccaa aatttgatga tgctcaaatg aaatcactta
   163861 atgaagtggg taagatggtg gagcggaatg gtgggaagta ttttaaaaat ctttacgatg
   163921 ttgctgatta tttaaatgga gctattccta aattatctaa ttctaaattt gtaggaaaat
   163981 aagaatggaa caactattac tacatctttt tggagactat attcttcaga acaatgcggt
   164041 aggaaccaga aagaaagaaa aatcattgac tggtttaatg tactgtattt ttcattgtat
   164101 tacttatgca attccattcc ttctaataac gaattggaaa gcatgcttgg ctatcgcgat
   164161 aggacatttt ttaattgatc gatggtacgt ggttagtgct ttcattagca taaaaaatct
   164221 tgaaagagat ggttctaatt tgggattccc ggtagaaact ccaccttgga tgtcaacttg
   164281 gttgtatata attcaagaca atactctcca tcttatttgg aactattttg taattttgta
   164341 tataggaaat taaaatgagc gaattagaaa tacatgaggc gttacggcaa atagcaaatg
   164401 tgcttaaaac agttccagtt gatccataca ctcaacacta ttattttgac atctattttc
   164461 tggaagcgat acaatcaaaa catcgattgt tgtcattgga agaaatagac agcgtgttaa
   164521 ccatattggc ggaattttaa aatgaaagta ttagtagcta tagaatattt tgaaatagcg
   164581 attgatgatt cggaccatac caaatgttct gaagaatgcg actacttcca aaaatatgaa
   164641 gtttttcctg attactattg tgaatatttt gattctctga tagacgctga tcgtattagc
   164701 ttaaaaagaa tgctctttaa aaactattta ttcatgttaa catgaaacgg ccaaacgact
   164761 tggcctctac tggattgagt ttgcacccac tgttttacaa cagtcattac aggttcctta
   164821 tctccagcta cctttcgaag aatattgatg gctccattta agtcagcatt gattttagta
   164881 cctttagcgc taataaacat accacgtttt ttacgctctc cggcataaac gtcatgtttt
   164941 tcaactggtt ctaaatcaat tgctgagcac ttactggtgt aggattcttc gttccttgtt
   165001 actgaaatgc caagcagcgc tgctttatat tctatttgat ttattagtgt tagaaaagga
   165061 atttgaacaa agttttggtt gatacggctg ccgagtgaaa cattttgttt ccactcagcg
   165121 ttgtaaccta tagcaatgtt ggagatacca ctttctaagc aataattgac tacaaacctg
   165181 gagctcttat ggaggtagtc cttaattttt ctgtttcgtt ttattgttag tttgtttaat
   165241 ttctttgact tatgtcgttt agggtattgt ttttgtagaa ttgattgtaa tttagcatgt
   165301 ttcttgttgt aaaattggtt gatggattta agtggcttgc ctgtgatgat tgttggttta
   165361 gatgaaacag tatcaaagca tgtcattagg ttgttgattc ctaaatcaat agacaaccat
   165421 gaatcatttt ctggaaatgc ttgtactact tctttttcgt aaataacttc aataacatag
   165481 cagcttgatt gtggcactat tcttacttgt tttaggcttc cagctggtat tttagttgtt
   165541 agtggtctta gcccagtttt ctttggaaaa gtgatagttc catccttttg tagttttgct
   165601 tgattttcag cagtaaaaat aattatattt ctacctttaa tgctatcttt gtactttgga
   165661 aacttagggc atccgtttaa agactttttg ttctttcgat acatttttag taaggcgaag
   165721 tagctcttca tgttcctatc catcaccatc ataatttgtt gtgcagtcgc tgctggtaga
   165781 gcaatgaaag aaggattctt ttcatcataa aactttcggt acatttcgtt gtagcgcatc
   165841 cactttccgg ttgcttcaaa atgatttttg atagtccata gacaggtgtt gtacaagttc
   165901 ttagatagta atgctaagtg atcaatcact tgccaatcac tgctgttgga ttttttaaca
   165961 atatgttgtt ctacttggac catttttctg atatactaat tatgttttcc ttataaagta
   166021 tatattaaaa caaaaaatta cagaatcgac ttacaataaa aatattattg acgtttcaat
   166081 aatattttta atcaaatata tatatcaaaa ataaagaaaa taaaatgata ccaaaattta
   166141 aagattatca aaagctgaat gagacagctc agttttcagt ttcctatgaa caagaggatg
   166201 aaaaagtcag aaaagacatg caacggtatg aagaacactt tgctaacaaa tataatttag
   166261 cggtatcacc aatcactata tcaaaaataa ccggaacttt catggatgat tggatggaat
   166321 tagaagtcca tttaaatgac atgttcggca cttggatata cttcaccaat aatgaatcaa
   166381 ctaaattcag taattatgta gttgaaaata tattcggtgt gtttccttat aacgacgttg
   166441 ctaataaaat attcaagaag tcagaaggta aaagttatac tgaattcatg atggaagttt
   166501 tcgaagagtg gttggccgat aaaaataaga aaagaagata gtggaagaaa aaactattct
   166561 tattgtagaa gacgaataca ttaatgttat gtacattaaa gaagttctga aatatgaaaa
   166621 atataaactt cttttggcat gggatggaat tgaagctgtg aaactttgtg aagacactaa
   166681 tatagatctt attttaatgg atatgaaaat gcctgttatg gatggatata aagcaaccaa
   166741 tgagatcaaa aaaattaagc cggaaatccc ggtcattgca caaacagcat ttgcatttgc
   166801 taaggataaa caacaggcgt tggatgctgg atgtgtagat tggatttcta aaccttttag
   166861 tccggatgaa ttattgaata tgattaaaaa gtacatttag tcacttttct tctgaaacaa
   166921 caaaattgaa atttcttgaa tttattttta agaaattttt ctttttttat acaataaatt
   166981 tattttttat acgtctatat cggatatcat aaaactatct tgtgattgaa tacagatata
   167041 gttataaaac aatttttatt tgttataaca atgtttttat agttcaatgg atagtaatta
   167101 cagaaaaact ataaaaatct catataagcg atttatgaaa gaaaaaattg agaagcgaaa
   167161 atgataaaca gagaacggat ttcgaaaatg aaagcaaaat ttaagaagcg ttggaaactt
   167221 tggatggttg atgaattcaa tagaaaacat acagaaccaa aaggtatagc tccctggact
   167281 ccatacggat tgaaaaatca tagtaccctt tgctcatgtg atggatgtcg agctgaagag
   167341 tataatagaa atgaacagaa aaaaattaat aaattaattg agactgaaga atttgattca
   167401 gttgaggaaa aataaaaatg gataaagaat tcgaaaaatc agaagtagca tttgaaagaa
   167461 ttcagaataa tgatggtact gaaacattta gagcaacctt tccaacaaat atactggatt
   167521 aatccaatat aagaaaatta acaaaaaggt attttaaaaa tgacaatcga agaaaaaata
   167581 aatcaaatca ttccttacca atgtagtaat tttattacat atccattgga agaagaaggt
   167641 gattatcggc caaccgtaaa tatttggcaa atttataaga aaatagaaga tattccaaac
   167701 ccatctattt tttgggataa aaaacatttt gttgatatta ctaattcaac cgatgttcat
   167761 aaaatgaatg ttgaaaatgc tattaaatgt ttaactgaaa atgtatctac gtccgatgaa
   167821 gatttctttt cggacgaggt tgattgttac catgtggaat tttctatctt caatgatggt
   167881 gatgcaattg atacatctga atataattta ggtgatatga tggacaaagc aatggaaatt
   167941 attaattata aaaaggaaaa tttaaaatga aatacagaaa gaaacctgta ataatcgacg
   168001 cagttagact agactctagt caattgacta taagggaatg tttgatgttc atgggtcaat
   168061 atgtagcatt agactatatg acttaggaaa aatttactga gttttgctta aatgtatata
   168121 atgctggtgg aatggaaatt aaaacacttg aaggtaccat gaaagcaaat tttggagact
   168181 atattatcaa aggtgttcaa ggagaatttt atcctcgcaa acccgatatt tttgaacaaa
   168241 cttacgagaa ggtagaagaa aatgaataag cagaacaaag aaatgattcc tgatatcaaa
   168301 attggtgata cactaatggt aaaaatgagt gacgatagag ttgaagaata ttatgtatcc
   168361 ggcaagaacg attcagcttt tttgtggctc aataatggat atgataattc ggttactttt
   168421 tatgtattac tcaataacaa gtaccctctt ataatgggca ttaaaccaaa atcacaaact
   168481 ttaattgacc atgaattaaa agaagaaata agaatcaaaa aacaaaacga actatggtcg
   168541 gaaattattt tacattcata tattgttttt agaagaacta cacttaatgg tccgtatatt
   168601 cctcctagtt tgtccacatt tgaaggtaga gtaactacac taaatgatta ctctatgaaa
   168661 gtaaaataca taaatgaata tttcgaaaat gatttcttaa gaaaattaaa aacgaatgat
   168721 acttatgttc tttccggaac aaaaataaat acaattccta cctattttaa tgaaattttt
   168781 acttatgaag atattataaa aaacaatata gaacttgttg atgttgtcaa tcatttggat
   168841 gaaaatagta tagatgaata agaaaaaaga aattgaaaat ctcagaaaag aaaatggatt
   168901 gttaattaag gagaatgctg atttacaaaa gaaagtagat ttgttcattc atgaaaaaaa
   168961 tagcttgata gaagaaatac ttaaatctct taaaccggga aatagattgg ttatgagtaa
   169021 tccagtaata acttatatga atgacccttg gcaattagga acaccattca gaaatgctca
   169081 agtctataca gttgttaaag tatttgataa atcatttttt gttaaagatg aaaatggaaa
   169141 agaatcttta attttattca tgaacatcag aaatggaaga attgaaatat ttgaagttct
   169201 tccaccggaa gaagaaatac cggttgttag atgtccttct cttggacttc cgagaattcc
   169261 gtttgaaatt gaaatagttc ctggtataga tggaccgcta acaggaccaa ccggtgatca
   169321 aggaccatcc ggcagaaaac ctcttgagtg ggaaactaca ataactatat caagcacaga
   169381 taatgatttt aaatggatga acataaatga aactaaatcc taatcaaata gaaaaattaa
   169441 acaaacacat caaggatggt tatattcgtt ttcagacaaa tgaaacaggt gatttgttta
   169501 tctataacta taccaatcaa actcaatacg aacaaaattg ggatgagatg acaatgatgt
   169561 gtcgtggttt aattttagac aaagattata atatagttgc ccgctcattt gataaattct
   169621 ttaactatga agaattagta aacaaaggaa aagacattcc aaatttaccg tatgaaatat
   169681 cagacaaaat cgatggttcg atgatcatcg cattttattg gaaaatgcaa tggtgtacag
   169741 ctacacgtgg atcttttaat tctgatcaag caaagaaagc agaaagtctt ctcttcgaaa
   169801 aatatgttca taatttattt aagatggacc cgtcaaagag ctacattttc gaaattcttt
   169861 ttccggaaaa taggatagtg tgtgactaca gggataaaga ggaattggta ttactgacaa
   169921 ttatagatcc agaaacaggt aaagattgtc aagacgtaag aaacttatca ttcatacgac
   169981 cgatagttta tcatgattgt gattataaaa caattagaga taaagtagat ggaacaaacg
   170041 ctgaaggtta tgtagttaaa tttcttaatg ggttcaggat gaagataaaa tatgctgagt
   170101 actgccggct acataaattg atgtgcggaa taaatgaacg tcgtatttgg gagttgttgt
   170161 ccaacaatga atcgattgat tatattcttg aaaatgttcc ggatgaattt tacgattggg
   170221 taaagaaagt tataaaagat ttaaacgaca agtataaacg aatagagtta tttactaaca
   170281 aaatattttg ggatatttca gattggcctg actctacaag aaaagagaag gcactttata
   170341 ttatgaaata ccacaaagaa tttagtagca ttatttttaa gatgatggat ggccatgaat
   170401 acagatcgct tatttggaaa ttaattaaac cgaaagcaga aaaaccattt catcaacgta
   170461 atttagatgc agaataaagg aaatagaaat gatagaccta tcaaaatatt caaatggttt
   170521 agacatgaac caatttgaaa gaatagaatc gataagttac catgattact atatcgataa
   170581 aaggcaagta gataagagag gcagtgaatt attatttgct cataatgatg tattcgatga
   170641 agatataaca gaatggtatt taatggatgg atggaatagt tactttctgg gcatttcagg
   170701 aattgacaat aaattaatac gaatgactga acaagaattt aatgggaatt aaaaaatgga
   170761 atggattagt agacaagaga aattgagatg tcaatatatc tcgcacataa ctccaagtga
   170821 aataactaaa ctaagaagac acttcttgct gtttccaaca aaggtaaatg gtaagattaa
   170881 gtagctaact gttgtgacag ctaagtatga aataaaaagt tatcatagtg atcgcgttcc
   170941 aacggccagt gatcatcgac actatcgctg gaaatttgtt ggttgggatg gtgaagaaga
   171001 agcatgtgta gatccttttg cttataatgg agatgattac gaagatgatg actatgatga
   171061 ggatgagtaa tgaaatggat aacaaagcaa aataaattaa gaaatttata ctatgaacta
   171121 ccgaaattaa ctaaacgaat aagaataaag aaaaaattct tgttatttcc tctgtgttta
   171181 gaaggtgaaa caagatggct ttgtttagcc agtgtcattc aagaattatc aaaaagaaaa
   171241 ttatctacaa tgaatcttta tgatgattgg aagaaggtag ggtatgacgg atatcattat
   171301 tattgggaag ataaaaaatg gaacggataa atagaaaaga aagaattgat gcaatacaaa
   171361 gagaagcgac ttctctttgg tttatggtgg cagataacaa tgacaaactt tgcggccatc
   171421 cgggcatatc aggaccttca agtgatccga acataccctg gagtttagag tacggaactc
   171481 ttctcggaac aataggaaca cttcaagaag tttgtgaaaa aattaagcaa gagttataca
   171541 ctaaaaatta atttgctacg tctatatatc atatttaaaa acaaaactaa taattttagg
   171601 aaatatgaaa atggcagatt tgtcttgggc agttaaaaaa acgataaatg ataaaaaagt
   171661 tatcattctt gttgactact acggaaatgg tagattaatt atcgacgata tgtgtatcat
   171721 ggtttatgat ggatgcttcc aacatggtaa cagattattg aaatacggct ggacattttg
   171781 tacagaaaaa gatgatcctg aagcaattat ccaacgtggt aattacaaag gcggtgttca
   171841 tatgtgcgat aaacttggtg atgttgttca agtcaaagga ataccaggac caaaaatgac
   171901 agtgtctcgt attcaatcag attcggatga tgaatttttt aatgaaaatt tacaatgcct
   171961 ttggtttgat actaatgcta ttttatataa agaaacgttt cattgtgaca ttttagaaca
   172021 tgtttttatc agacgatagg aaaattagaa atgagtaaat taacagaata tgaaaataca
   172081 gaaaaaatta aaccaaaatt acaaataatt tcagaaattg ccagcagagc agaaagttta
   172141 caaatacaac acacttcagt actatcatta atgatggata tagcgttggc atatcttgaa
   172201 tttgatttga aattggatga attgttggta gctgatgatt ttaatttcgt acatgatata
   172261 tcgggtattc agaataatat caaccgggaa actgcaacat ttataaatgg ttttgttcca
   172321 cgatttgcct cgaccggagt ataagatgga taaatttata acaataggtc aggtaaattt
   172381 cagtgctttg aaaataggac ttccattcaa agcagtacct agtgatacta acataaaaat
   172441 aaaaatgaca atagacacgt tttggagtac actggaaaaa gaaatagtag aagtaaaaga
   172501 agattttatt gtatattttt tagaaaaaat aaatccagac cgttttgatg ttaggaaaca
   172561 acacgttata gatatatgta gcgagtatca tgtagtagat ataaattcta atagatcggt
   172621 ttattcatcg cagttcgaac ataatgctcg aattatcaat cgacttttaa atgaagaaaa
   172681 taataaatca acaattaaat ttgtatgtga gtaatgtatg tttatttgga tttgtatttt
   172741 tataattttt atagcagctt tgcttataac gcttaaactt actgatgatt ttggaatggc
   172801 tgttttaagt ggcgttgttt tcggatttac tgtaggaacg gtaataggaa taatgataag
   172861 tcttgctgct gataaagata ctgtaaaaag atcagtaaaa tatgagctga tgaagatgaa
   172921 agacattgaa gggaatgatc aatattttgg aaatggtgat ggactgaacg aaggcctata
   172981 caaagttctg atagttaaaa atgattttga aacgataaga tatatcgata agtcagaaac
   173041 aaatttcaaa atttcaggcg ctaaatatct actaataaaa tattggatag agtatccgaa
   173101 aactaccagg aacatgattt ttaaatgtgg attcgaacca aagtatgaaa aatatattat
   173161 tgttttacca aaggagagta aataaatgga attgttatta ctatggatta tatggatatt
   173221 agttattttt atgatagcag gagactaaga aatgttagta tggattttaa ttattggagt
   173281 tgccgttata ttcggtttaa tatcttatat agcagatgat acttttgggt tcgctgcatt
   173341 aacaggtgct ctttgtggcg caatattata tttttttgtt atgttcttgt ttgtaaaacc
   173401 ggactatact taccattacg ataaatatga gttagccgaa gttccttcta aaggaacgcc
   173461 ttgtttattg gtaacagatg aatataaata tagaatagct ttgaacggaa aggactatat
   173521 tcgttcatta cagctaagaa aagacgataa ggtaagaata tattatagaa aagggaacaa
   173581 aggatatttc atcaagcaat ggagagaaat tgctaacaca acttataata aattttgtgg
   173641 ctgctggata atggagaatc agatgttttt aaaaatgaaa attgttttac cattggataa
   173701 tttaaaatga cattaccatt aatttgtata gccagtgccg ttataatagc aatagtttcc
   173761 actttaattt atgagtatcg aaccaatgat atagtattaa aaaaagaaaa tattctttac
   173821 ttattattcg ctaaatttgt tatgagtgca tttggatttt taattggtat cgttacttat
   173881 ggtatcatat gtatgaatat tccaccggac attaaaacag cttataacta tgaaaatata
   173941 gaactactaa aagataattc tcaagtagaa ggtagttttc ggtccggatt atttttcgca
   174001 agtggtgtca tcggtgaaga aatgtattat gtaatgtatg ttaaaacaca taatggattt
   174061 accttaaaaa agataaaatg ctctgaggct acagttgtat atactaaaac aacaccaaga
   174121 atagtcacaa aaggaatgac ttataaaaac acggaacata acagattttt tgattatgat
   174181 agattttttg atgactccca ttggattcat gacaaaatta aatatattat agaagttcct
   174241 tttggaacga taaccaacga ctataaatta gatggagaat aaaattgcaa aaaataacta
   174301 tactacaggg tctcccagca agtggaaaga ccacatgggc gttagaattc ttgaaaaaca
   174361 atccgggttg gatcagaacc aataaagatg aactccgggc aatgtgccat gccagtaaat
   174421 tttcaaaaca gaatgaaaaa atgatcattg aaattagaga tcaaataatt ttaaaagcgt
   174481 tgtctgaagg actgagcgtc attgttgatg atactaattt tgaagacaaa cactatcatc
   174541 atatttatgg tcttgtccgg gacttgatcg aagcaggaca attggtaata gaagttaagt
   174601 tttttgaggt atcactggat gaagcactaa agcgaaattc tctaagagaa aagaaagttc
   174661 cggaaagtgt tataacatca atgtacacca agtatattga aaagaaaact caacaggaaa
   174721 ttgcagatac attgaataaa gatacattta ttacacctta tgtatggcag gacccggata
   174781 tgccaaaaac gatcatagtt gatattgatg gaacggttgc tataagaaaa gatagaggac
   174841 catttgattg gtgtaaagtt tataatgatg atataaatca accagtagtt gatatagtca
   174901 taaggtatgc agcaacacac caaatcattt ttatgtccgg aagagatgag gtttgtagaa
   174961 gtgaaacgga aaggtggata atacaaaaaa tgtttaattt agaaaatgtg aaacgagttt
   175021 ttcctgatta tacagctcaa gatgaaaaat atagaatgtt aagagcaaac atgttaatga
   175081 aaaatctaca actgtttatg cgtccaaaga atgatcgaag gaaagattca atagtcaaaa
   175141 tggaattatt tgagcaagtt agaaaacaaa gctatattga ttttattctt gatgaccgga
   175201 attcagtagt caaaatgtgg cgtgatgctg gttatttatg tttacaagta caatacggag
   175261 atttctaagg aaagatatgg cagaaagatt aaaaccaaaa gaaaaaagta taggtcagaa
   175321 aatattaaga aaagaagaat tggaagaatt aatatcaacc attccacaaa aaatggttaa
   175381 ctataaacaa attccaaggt atgaaggaaa tgatggtggt aattacaacc atccaatgtt
   175441 ctcgtctacg tattatttta taagagaaca caaacaattt cctttcgaat ataattttca
   175501 ttggcattat aatttaataa ccatcataca agatttaaaa atcaattatc ctgatattaa
   175561 atgtattttt aatcgaagtt cagaaggaaa tattgaacga acctatttca tttcttttga
   175621 attaaaagaa aaattgtata ttgatatcga atattattta tataaaacaa aagaaccaga
   175681 aacctgtttt tcttgtgtag tatatgatgt ttcattaaat gatgaagtag aaaatattaa
   175741 aaatatttat aaaaaacata gagaagtcaa aaatacagtt accgccgatg ttggtattgt
   175801 tacagcaaat aatataggat ttatagtaag aaattttaat ataatgaaaa atataggacc
   175861 ttttactaat ttagacttac attacggtaa tggatttgag caatattata aggatctgaa
   175921 aaacttaata aaaaataaca caaaaggatt agttattttt catggttttc caggaaccgg
   175981 aaaaacttac tgcattaaaa atttaattaa agatctatct caagacgata aaaggttttt
   176041 atatgtttct gccgatatgg ttgtaaatat catgagacca gatttcatta cttttattat
   176101 ggattatgct caagaagatg acaaaaagaa tttaatatca attatagaag atgcagaacc
   176161 attactgcat agtagggaca acggtggggg tgatggtgta tctaacattt taaatctcag
   176221 tgatggtatt ttaaatgata tgttaggatt tcaagtaatt gctaccttta atactgaaca
   176281 taaattagat tcagccttat taagaagtgg taggttgtta tcaaagaaag aattttcaaa
   176341 aattcctgta gatagagcta aaaaattaat agatgtttta ggaattgata tgccagttac
   176401 taaacaaatt acattgtctg atatctactc atttaaaaat acatttgaag tattacgaca
   176461 tgaaacagac gaaatagaag aagaaaataa taaatatatg ttataattat taagagagaa
   176521 agacatgaga gaaaaaatga aatgtttagt tccgtcatgc aagaaccacg ctgatggagg
   176581 acatggtcaa tttatagagt gtatagacaa ttggaccggt gaaaagacct ccggatggat
   176641 ttgtcagccg tgttttgatt ctatggctca atccggatac accagaagta aatcagctgt
   176701 tcggttacat atattacaag attttgttca agaaatacaa caaaggacaa tatgacaaaa
   176761 tcacatagac aagaatgtaa aaataatcca gcatgccata actatagtgt agatattgaa
   176821 cactgcacaa aattaaaaga tatgatttat gatgcatatg aacaaacaac ttggtactta
   176881 gaatatgata atccttttga tctacccaaa gaactaaaat tgaaagtaat gagtcatcta
   176941 ttcttcaact tcacttttga agattttggt agaagtgaaa tagccaagtc gatgattcaa
   177001 atatttaact acaatggcca gaaaatacaa atttaaagac aataaaagtt tgtttagttt
   177061 gtctatattt atatacaacg tttaaggaat aacaaaaatg aatatattaa gttttgaact
   177121 caccatgcct aactgcggaa gttggaatgg agtttggaca ggagcaaaaa atctccactt
   177181 tgtatttaga aaagtagaga aaaaagtagt tgatcgagtt cttaatggta aagaagaagc
   177241 aaatttttat tatcgttggg atgatggatg gggagccaac atacaagtta aaaaatgtga
   177301 ctccgcaaca gctactaaaa taaaaaagaa atcaaacgga attatgggtt acgactggat
   177361 ggtcgatagc ataatcaaaa atggaaagat tataattgag aaggattaga tatgagtata
   177421 tttagtgtgc cttgtgtaac agtacaaaca gtagaaaaac acccaaatgc agattcatta
   177481 gatattatta cgttcaatga aataggttgg acttgtatag ataaattagg aaaacgcagt
   177541 ataggtgaaa aagtagttta tgttccagtt gattctttag ttccagttaa tcgtccagag
   177601 tttgaatttt tagtaaaaga tgctcgatta aatggtatgg cgagaatcaa aacaattaaa
   177661 ttacgtcaaa ttttcagcca aggtttaata gttgatgctc ctgaaaatgc tgaagttggt
   177721 gaggattatg ctgatcattt tggtataata aaatatgaac ctccagaaga gggtcagatg
   177781 aatagtcctc gtggtggaaa aaattggccg gcttgggcag aaaaatcaga tgctgaaaga
   177841 taccaaaatg ttattagaat tttagaacct ttgaaagata tgaaatggta tgccacaatg
   177901 aaaatggatg gtacatcagc cagttacatg attgattttt tagaagatga agaaaatcaa
   177961 cgaattatat gtagtagaaa tcttgatatt actaaaaatg aaacatcatt ttatcatgaa
   178021 gtcgaaaaga agtacaatat ttttggtagg atgttggtaa atttcaaata ctgcactaca
   178081 aatatgttat atgaatctat taatggcatt ttagatgatt atggaaaaat tgaaaaattg
   178141 gttctacagg gtgaaatttg tggtccaggt atccaaaaaa atagaatggg tttaacagaa
   178201 aagaaatttt acgcatttga tatttatata gtttcagaaa aatatgtagg ttttattgac
   178261 tatgataaat tcataagatt tctttggatg tgtgatatag aaactgttcc tcgattattt
   178321 attgataaac tgccttcatt agaagaaggt ttgaaaatat ctaatgaatt aaaatatcct
   178381 aatgatcatc ctgcagaagg cgtcgtttat gtagcttgtc ctacaataaa taatatcagg
   178441 ggtcttggaa gagcaaaggt aaaaatactt agccaagtat atgatttaaa aattaataag
   178501 gattagaaat gagtattgaa agattattag aaggattgaa tataattaac aagtatgttc
   178561 atgaatggaa aactaaacac aatggcgata gtggtgttgt agctgaacat gttcagctat
   178621 ggataggatg ttacgaaatg gtgactgatg aaaaagacat aaaacgttta gaagaattag
   178681 actggtttga agacgaaaat agctggtcat gttatgttta gaaaaatgaa aatggatgga
   178741 gtaaacagtt gatatatgta ggagatatac acggaaaatt tttgactttt atcgaattga
   178801 taaaaaattg tcaaaatgaa acaataatcc aggttggaga cataggagtg gggtttgttt
   178861 ccgatattta tgatcatctt gatataataa acttaaaaag attaagtgat tgtttagttg
   178921 aaaatcactg tcttctttat gtagttagag gcaatcacga taacccagca tattggagcg
   178981 gaggagcttc tgattatcct aatatttgtt tcgttgatga ttataccaaa ttaacaatcg
   179041 aaggaaaggt tgttctgttt gttggtggag gaatttcatt ggataggaaa agcagaatac
   179101 ctgatgttag ttggtggaag aatgaaacta taaaaagaat tcctaagaat ttcgattgta
   179161 gttgtgatat tttagttacc catgttccga caccaatgta ctttgctaaa ataccatcat
   179221 ccattgtttt ggattactgg ttaactaagg atgaaaaatt agctaaagat ttgataagtg
   179281 aaagaaaact tatagaaaaa atttatagcc aaagcaactg caagtggtgg gtgtccgggc
   179341 attttcatca aagtgatagg aactacaccg aacaatgcaa ttttataaat ttagacgaat
   179401 tggaaatatt tgagattaga gaagacgatg aaagataaaa tattcaatga aaatgttata
   179461 gtgcatgaag atggtgagtt ttttgatttt ggaattagtc caataactgc ttcattgtat
   179521 ggcaaaaagg cagaagatat tgtagaagtt gagatgaaga tttcggaaaa tcaagaaatc
   179581 ttagaaaacg aaaaagatat tccaacctct gattattggg gatggtacga tttcgaaaga
   179641 gaaggattta ctatgatcta caacaaaaga tttattttaa atatgtgctt tccttatgga
   179701 attaaatcat cagaagacgc cggaaaaggt aaagcatata ggttagatat ttggagaaaa
   179761 aatgaaaata ataaacaagc taaacaaaga gcaaaagaat gaagcactct ttgtattaat
   179821 tatggtagtt cttgcattag ctattgtatt gatagcaaga acttaaaaac aaacgataag
   179881 gattttaatg aaagaacaaa aaagaataca attgatagga catattgaat cgacccggat
   179941 tttaaatgaa aagaaattta aatcagccaa gaaaatgctt caaggaatct acccggaagc
   180001 ggtaatagca gatccttttg aatttattaa taaacctgaa ttggtccata ataatcaaaa
   180061 gcaaatttat tttgaatata ttaaatacat agttcaaatc atgatcgaca agaacataaa
   180121 ttatattttt gatgttgata tttatgaaaa cgaagatgat gtaaaaagac cgaacgagaa
   180181 aaaaatcatg agagcgtttg caaaggattt cggaatcaaa gaattactaa aagacaagaa
   180241 gacaattcaa gaaatagttg aagcggctaa agcgaatata taaagaaaaa gaacttaaaa
   180301 tgaatgtttt aaaatttaag gagtttctaa acgaagtgta cttaaaagaa atagaaccgt
   180361 ccactgatac tcaattgatc agagattatc tactggactt gaaaaatttt aaacttagac
   180421 attcaaacga ttgtttcatt attgttaatg ttaaaaattt gcttcatatt cacgcggaga
   180481 cagatccaga atttgtagtt gatagaaaca tgtcgttagg cgggagaata cagggataca
   180541 ttgattttgt aagccgaata gttaatcttc caaaacaaga taaaaaagat tggttgttgg
   180601 aagctccttt gatagatctc aaaggtaaag acggaatttc atattctgat ggtcgtcacc
   180661 gaacaaaagc aatggaagaa ctgggttgcc tggaaatagt agtagaagtt tccaagaaag
   180721 aaaaacaagc aatagaaaaa ttactcaaat aaaacatatg tcaagaattt ttaattttag
   180781 tgaatttgtc atagaaagta tgaaaataaa aaagcaattc ctaactgaac caacaataga
   180841 ttttttaaat agttggatgg agggtagtac aagggcattg cgagagtata ctcgaagagt
   180901 tgattctgaa ttacgacatt tttcaaaaaa tctgagtagt atgaagttaa tgagaggtta
   180961 taaattcaaa accgaatctg atctcagaga ttttttcgga accgatttat caaaattaaa
   181021 aagaggaacc aaagtaaaaa taaaacataa aagtcctacc tcatggacaa aaagtccaac
   181081 tgttgcaaaa caattcgcta atccaaaata tgacagtctt gaaaagagat gggttgataa
   181141 tacagaattt ttagataatg attacgaaga aggtgattta ataggaattg gagttcttgt
   181201 tttttatgtt gctcgtccag aagaaatttt agtagattta acaaacttag atttttacga
   181261 tgaaggagag gatgaagtag ttttacttgg tggagaatat gacgttacta ttatgtcatt
   181321 ggattcttat attttcagta tagaaaatgg tgaggtagaa gctgaagttg atttagacat
   181381 catggacagt gaatggaaaa aagaacgaaa aatattagat tacttgaaag ctgatataaa
   181441 gagttcatat tcggatatag aaaatattaa aaaaatgata ttaatcatgg attctgattt
   181501 cgctgtagct gttttagaat catttcctat gaataatgat ttaaagaaat tcatttcgga
   181561 taatagtaaa aatattcaaa aaggacatct gaaatatttt actataagtg gtacgttaga
   181621 tatgatacaa agcatgatta atatgtttgt aaaataatag aaagaaagat ggaatactta
   181681 aacgaagcag atgatgaaca agaggtttat cagcaaaaaa tggcagtttt aatagacagt
   181741 tgctctaaga gcattctgtc tcaaatggta tggagttatg ccgagttgat gggatctcag
   181801 gattacaaag aagcatatga atttctaaaa gaagaagtta agggtgctaa acgccttgta
   181861 aaaaataata aataaaaaaa tgaaatcctt agctgatttt ataaatgaga ataaacaagt
   181921 tggagtattg tatcatcata ctacaattga taaccttcta aaaatattag aaagcgatat
   181981 cctaaaagta tcgtataatc atggaacgat ttcatttaca agagataaaa atgctataaa
   182041 aacaatagct tccgagtatc cggttcgttt agaaatagat ggtgataagt tgtctaataa
   182101 ctataaaatc gaacctttcc aatacgatta ctccggaact tcattaaatg gcaggaaagt
   182161 tcgggatgaa atggaggaac aggtttttaa agatattaaa caattacata aatatattat
   182221 cgttgtaaat ttatatgaaa accaatcaga agacgaaata tcagatttta gtgaaaactg
   182281 gtgggaagaa cattttgata ttgactatga ggaaaatttc aacggtttat atgaattgtt
   182341 ggtaagtaat tttaaagata ttaagtttaa aaataataaa taaaaatgaa agtattaaaa
   182401 ttttgtgaat ttataaatga atcccgattg gataacaagt taataaaata cacggaaaca
   182461 actaagaagt tgtttgcctc ttttcaaaag tcaaacaagc agacaaggga aatgaaaaaa
   182521 ctaatttccg agttctatga acttgatata aaaatcaaaa agttcaccaa agaacaggaa
   182581 ccactgaaag cagaagtgaa aaaattagga actgactttt ttgatgttgg tgatgaattc
   182641 atgacacggg tgatacaact ggaggaattt gcagtgacct tcagcgctga atcagaatct
   182701 aaaaaagtga actatgaaaa attgttcaaa gctatctatg aaaaattaac tcctaagctc
   182761 aagaaaatag cggatgagtt gatagaggaa tgtacaacaa cagttagaac cgtttccaaa
   182821 ctatcttcag tcaagaaaga tactgtcgac gaaggaatag ctgacataat ccaaaaatgg
   182881 aaagaaaact taaaagattt gatttctcag gtggccgact ggttcagtga ttatgatgat
   182941 gaatttgaac agatccaaaa gatggtttag aaagaataaa atagtagtat ttaaagaatt
   183001 tttaatttat tttgaaaatt ctttcttttt gtttacaata aaattccatt agcgacgtct
   183061 atattatata aattaattac aaactaataa ctttaggatt taaaaaaatg agaacattaa
   183121 acgtatacag actaaatgaa ttaagcgacg aagcaaaaag aaaagctttg ataattctat
   183181 ccgaattcga agaagactac ggaattgact taaccgcgtc ttacgtaata gaattcgatg
   183241 aagaaggtga aattatgttt tatgatggta acctattctg tgaagaaaac tttgcctaaa
   183301 taaaacaaaa tataaaacag aaagaatttt caatttattt tgaaaattct ttctttttgt
   183361 tacaataaaa ttatatctat atcgtcttaa ttaaataaca aaatatttta aaattaaata
   183421 cggacattct ataatgacag tatgtgaaga tttaacaggt aaagatagat tagcctttga
   183481 aataatctat aatgacgtaa ctaataaaat aatgggattg aaccaattag atccagaatc
   183541 attggttaga acttatagtt cagaatcagg ctacaaatgg tttcaaattg tagttgggtt
   183601 caataatgat aaaccaatcg agttaaaaga tagtcatatt ttatttatag gtcaaccgga
   183661 taccagcatt gatagacttc taccacgaag cagagtaatg accctttcgc tggaagaaaa
   183721 aggagtaaaa gcaacgatgc aagtttcatt ggaacaaata ttggatgtta atgctcagtt
   183781 tggaattgat actcataata tggtaattaa ccaattaata ttacaattag aaaaacaaat
   183841 aatagaaaag aacaagcggt aaaatgaaac ggaaagaatt agataaaatg acgaccgaag
   183901 agaaaattga atatcttgtt cggatgtatg agtggaattg tggaattaga ccaaccgtag
   183961 ataaaacact ggaatatctt gttgcaaaat ctgtagtacg atcagacgtt ccgtggtatg
   184021 tgtatctacc atacaagact ttagaagaag gtaattatga ggacattatt tgttatcgaa
   184081 aaactgaaga agaagcaaat gaaatttgta ataatctaaa tgaccaacaa ttctcattag
   184141 aagatgctaa gaaaacttat gaaagtttga caattgaaga tattaagaag tggcgatatc
   184201 aaatgagaga tatgataaca tttaacaatg atatacgaac agaagaagat tgtgaacata
   184261 cctatgttat ttgtgaaagg aatgacccta aaaaggttat ctatagttct ggtgataaaa
   184321 agcaagctca taaactttat gttttcttaa atgaacacaa aattgatgtt gataagaatc
   184381 ctcttccaaa tatggattac ttaccgttcg tttggaaagt cgattattct cataataaca
   184441 caatcacaaa aacattaaaa gaacaagtac catatttttt agtatataat ttttacaatt
   184501 ctaaaaatat tatatgccga tgtagtaata aaaatgaagc atcggacgta tgtcagattt
   184561 taagaaatag aaatatagag gtttagataa tgaacacaat aacattaatt taccactttg
   184621 cggtaatagt gatagctttg gttattttct ttttgaaagt aagaggacca aataatattt
   184681 ttacaatttt ctgtcagatt atgggaaaat tagttccgat attctgcatt ttatatgcag
   184741 gagtacaaat ttttaaatat tttggaatta tataatgagt tggataggtg atgcaatagg
   184801 atatttgttt tttgataaag caaatagaaa aacagcagaa caaattgaag ctgaatatga
   184861 aatggaaaag gaagctaaat taactacagt aacaaaagat tttgttaaaa aaatggaact
   184921 attgataact tcttcggaat tattaaaccg accaatatta cctaatgata aactcgatgt
   184981 attttcgctt ccaccattac cattttatca catcataagt gaagaaacga gaaactatgt
   185041 agaatttata aaatgtatta ttgagtcagc taagataaga aatcaaccct tagattttga
   185101 agatggtgga ttgttctttg gagaagtttt tagagatttt aatagtatgt atgatatttg
   185161 gattaaacag agtaaataat atggaaatct tgacatggac taatttaggt attgcaattt
   185221 acgcaatttt gttaacatta tccataatct ctttagttga tatggatgta aaacaaggtg
   185281 tatggagtaa ttacgtagta aataaacgta aattatttat atcatctata ttacctttat
   185341 ttaccgcaat tgtgttatta atttggacat taaaattttg ggattatata ggaaattaat
   185401 caatatggaa tttaaagatt taatcgaatt gagatgtatt cgaaatttat taacttattt
   185461 tcatgatatg gtggataatg aaattattcc agaaaaaata gaatgttctt atcaaggagc
   185521 catagttaag ttggatgaat atacaaaaga agttgatgat tatttattag aagaaaatga
   185581 atcagttacc actaataaat ctaatttatc ggatagtaat ggagaattat tttggtataa
   185641 tggagatata atatgatagg tgatttaata ttgtggtttc gtaaattaat taaacaaacg
   185701 ttttgtattc atgattatta tcttattagt aaagtttatt tagatggtca tagttattat
   185761 aaatgtgaaa aatgtgaaag aattaaaaaa taaggattaa gaaaatggaa gattatagaa
   185821 aagtaacaaa attagtaaaa ttcaattgga aaagtgtcga acataagtta attgagttca
   185881 tacccatcga aaatactatg atattattgg atgaatttaa gaaagttgct acagagcaag
   185941 gtactccaaa agaagaaatt gatgcggtta taattgaatg tggtaacgtt cagatgatac
   186001 cagatacaga acgatatatg aaaagaataa ctgatattat atatgaaaat agttattctg
   186061 atgatgatgt tttaatagat ttaaacaata tggaataatg aaatgagtta taaagtaaat
   186121 tattatacaa ttgcaaaaat ggatgatgga agcactggaa atgttaaaca aagtactggt
   186181 catttttaca ctgattcacc aataacagat attccctctg tactaaacac ctatttagaa
   186241 accaaaaaaa gaaaagggat cataacaaaa atagaagatg tacaaggagt atgtttgtaa
   186301 tgccatatac cgaaaaagac aaagagaatg atcttattat tggattatgt tatgaccatt
   186361 tagatgattt taattcgata tatggtccgg atggtaaaga aatgccagat gataagaaac
   186421 tgacaattta ttgtgtttgt ggtgacgata gtgacgatgg ttttattatc aacaaaacaa
   186481 ctgatgatat gggcattgaa tcactcatag ccaaaaaatg gatataccat gaagaactgg
   186541 aagaaatttg tggaagagaa ataaatttat aaaatataag aaaaattaaa aaaatgaaag
   186601 aaagaattaa aaacactgtc ggatttagta tggatattaa tactgaatta gaagaattag
   186661 atcctactgt aacaccggta tcatcagata gcattaaaga ttattcaaat actatcaaag
   186721 atatattgaa taatcatttg aatgacaaag ttataagtgt aagggcaaat tcagaaaact
   186781 atgaattaga taattgggaa tgtgcttcta ttataattaa tacttcaata tactatgaat
   186841 ctggtctgga tgttcatatg aaattcaggc aatatttaaa tagtggcata actaatttta
   186901 ctatagaaga acgaaatcgt ggagtagttt tcacctacaa tccagaagac aattctcatt
   186961 cacctaaatt tgaacaatat cattatgata ttgaaacgtt atgcgctact actggaatga
   187021 gtcactttga agcagaaaac gcaatacttg ccaaagaagg aaagactatg atagaagtaa
   187081 agatgccgtg ggttcctggt gatggaactt ggtcaaagtc ataccaaact ttgaccatag
   187141 atgaattaaa aaattcagat gaatatattt tgaatgatga tggaacatat acaaataaaa
   187201 aagcgttaga aatttataat ttaaacaaca aggaaaatta aaatgtttac attaaaacaa
   187261 aaaacaacag tagccgaagc tattgattat cttcacttaa tagaatatta cgattattct
   187321 ttcagacata attatgaagg tattagagac ggcaagattg taaatatgga tgaattaaca
   187381 cttagattac cttatccaga caataatgaa cctattgaaa aaatagagga atttttcaat
   187441 tttttagcaa atattatgcg tataatacag ttctctgaag taattcctcc aaggttagat
   187501 atcgcaggaa ctcgatatta tattttgaaa atgagatgtc ctgtcaagat agaatcacct
   187561 acatatttac ataaacaaat tactaaatac aaagatttgt atgctatatg taattgggca
   187621 tcatttgata tgaaaattgg tttaaaaaat ataagtaaag attcatttga tgaaaaattt
   187681 aaaaatagaa aaaaattggt tttttcactt ttatatgacg atcatcaagc aactattgta
   187741 acagattatg gtaaagtagc agaattttat aaacgttatg gatttcgcat cgaaccatca
   187801 atatacgatg aattacaaac tactttagat gggatggatc aatgaaaaaa ttattaatga
   187861 tgttgatttt tgcaattata gcattaatag tagcatgcac aaaacctgtc aaagctggtg
   187921 aatttattac aactcctacc gaatgttttt ttggcagaag ttacacaatc gaatatcaaa
   187981 atgatgtacc ttcaaaaagt tccatgtatt attttgctta ctcggtgaat aacggaacaa
   188041 cttggaaaaa tttaacagaa cctaccgtat ggataaacaa cccagttcaa tttacattca
   188101 aagtaaaaga gacaggagtt acaaaaattg gaattttttg taagattgat aacgaatggg
   188161 ttaatagtaa tacatttagc gtagtttgta aatactcaga taagttttca tttgcctcat
   188221 accctgacac aattttcaat aattcagaac atcaatttta tgtcaaattt gacccatcag
   188281 aagctccgga tgaaatgaca cttagatatt caatcgataa tggaagttca tggagacgtt
   188341 gggaaacata taccatcccg gaaaacaaat ccgttatgac aatgccactt agtaatggaa
   188401 acatcaaaaa tcctgcaatt ttccaattat attatgataa tccggttcaa gtggtatgtg
   188461 aaactccaac gataccatat aaagaaaaag aggtttttct caaagtcttg aataagtggg
   188521 gacaaagaga aatcgggacc aatgaaataa ttgaatatga gaaatcttcc aattttaaat
   188581 atgtaaaaat tgtcacgtat ttcgataatg ctttggtaaa tgatttcaac tactttgatg
   188641 gaaaatctgc tactgttaaa ttcaataaaa atggtgaata taatatagat tgtgttgttg
   188701 atgacggaaa tttccgaatt gttcagatgg ccaaattcac agttggtaat ccttgtgaag
   188761 ttgcaataaa agaaggaata attttcaggg atagttgtga acggacctta gcgagattaa
   188821 acgagttaaa agaaaaatac aatgaacagg attccttaaa tgagtattta tctgataaaa
   188881 atgacagttt aaacgttatt aacttagaac taaaaaaaga gaacgaaaaa ttaaaaatag
   188941 atatatcaaa aattagaaaa gatagcataa atttaaaact tatctataac aacggagtaa
   189001 cgcaaactgt taaggacgaa acaactttct caaaaacaaa aagcatattt gccgagatcg
   189061 tggatggtgg tgtttatgta gtgcttccgc ttgaattaag acaaaacgaa acatccgaaa
   189121 caacctggtg gtgtttttca atgaatggag aattattgga ttcgggattt cattcatgga
   189181 caccaataga catactaatt aggaaaaatt tggtccacgg aatgtatatt ttttatacgc
   189241 ttcaagacgg aaaatatatt gcttataaat ttattattta aggaacatca aattgaaaaa
   189301 attaacaact ttgctattcg ctattatttg tgtctgtgta tcaacagcaa acgctcaatg
   189361 ggaaatacta aacaacgaga tatcaaaaac ggaaattagg tgtatggcct ctatagataa
   189421 caatcttgtt atcggaacaa aaacaggact gtttgtttcc tctgatgatg ggaaaacttg
   189481 gaatcgaaaa ataattgaat ctttcaatca ttcagtaagt tcaataaaag tatataaaaa
   189541 taatttattt gttgctacaa ctggtgacac aactaagtta tgggtatcga ctaatttagg
   189601 cggtagctgg gaaaatttaa aatggtgttc ttctaataaa gaactattgc attggagaat
   189661 ttcttcaata gccgttgatg acatcaacgt agttatattg ttagaaggtt tatctaatgg
   189721 cactcaggta tattctaaat gtcttactga tggtgataaa tgggtttgga tgtattccga
   189781 tgataatctt ccattagata tcgaaacgat aacaatgact aaaaacggcg tctatatgaa
   189841 tttaccagca agcgaaggac cttcaaacga agtatattta tattattcga aaagcattca
   189901 atctagttgg gatttactaa aattacgatc agtcgatggt ataaaattgg cagatggtat
   189961 aaggtcaaca aatttatcgg attctatact atatttgggt acgaggttag gaaaggtgtt
   190021 ctcgagtata gataacggca aaacatttaa ttatctcaac aaaaatatta aacttaaata
   190081 catatcatca atagtaacag attcagaaaa tagattattt gttgctacaa tgggaactgg
   190141 tgtttgggca accggaaata agggttatac ttggatacaa accaaaggaa tgagtaatat
   190201 caatattaaa aatttgatta ttaatggaga ctatgtttat gcgtttggct ctccttcagg
   190261 gatgttccgg gctaaattat cagacttcaa cattcgtatg tgcgtgaatc atataataaa
   190321 agatagagcg gagatatttc caaacccagc aattgacaaa ataacaatat ttactaatga
   190381 atttgaaaat ttgaaggttc cgatattcaa tatttatgga gaagaggtta agcaaattga
   190441 tataaataaa gatgaagata tttcagattt acctaacggt tcatattttg ttcatatagg
   190501 taatgaattc aaaagtttca tggtccaacg atgaaaaaat tacagaaaaa ttgttgtgat
   190561 ggtttgtaca actctttcga tgtgcatttc accagcgctt gtgacaatag atgtgatcat
   190621 tgcattgatc tgaaatacga tggtttaggt atttataaac cggatgtaag tgcaatcgta
   190681 aagacaatag ttgaaaatca atccggatat gatgatgtct tatttttagg aggagaacct
   190741 tgtttgtatt tacctgaatt gctggactgt gtaaaacaaa tcaaggaaaa aaccaacctt
   190801 aaaatttatg tcactacggc cgttccgaaa atatgtaaag acaggttcga tttatttgtt
   190861 gaactaatgg aaaatttaga tggaatcaat ctttccgttc aacattacaa agaagatgta
   190921 gcggatgaca ttcggaaagt aaaatcaaaa tatgataggc aaaaatttta cgattcatta
   190981 cccaacaagg aaaaaataag aatcaatttg aatatagtaa aacctcactt atatacaaaa
   191041 gaggatataa ctaattgctt gttacattac gataaaatgg gatttaatga gattaaactt
   191101 tctgaaattc aacacggtaa gaatcatttc gtttcatttg aaaagacatt cggaatagat
   191161 ttaggctcac ctttttatca tggttgtcag tcttttttgg acactaccaa aattatacca
   191221 ggtttaagaa ctccgctact tttgaaacgt tcttgttttc tatgtgaaga aactttaaaa
   191281 gcatcgttta tggatggtgt taaggtagta agcaaattat taagcagacc aggacaaaat
   191341 aaatatggag ttatttatga aaatggcaat ttaactaatc aatggagatg aaaatgtaca
   191401 ccaaattatt aagaaaaatt tcgaaaatta tcgaaacaat aatgagcgga cattgcggcg
   191461 gaaccacagg tcattgtaat taaaaatata tactataaaa attaaacaaa tgaaaactat
   191521 ttcaactata ataaatgaag agttaattgt aactaaaaat aatcttccaa tagtgtataa
   191581 atctaacact ttgcttattt ttcatccaac atcacaagac gaagctcgac aatttttgat
   191641 agataataaa acaacattcg gtggtttatt caaagattat aatttagata gctcaccttt
   191701 acaattagaa actaccgagt actatattgt agtgaataat tatgtagata gagaagaaga
   191761 aaaaataata acagattttt atgctgtttt tgtttttgct aatgggatgt ttaaagcgta
   191821 tgctaatggg tctaatggtt ggtctaaaag tagatataga tatgataata ccaactggga
   191881 tgtatcaagc agagtaaaag agattttaaa aagtaaccat ttagaccctt ctaagatatt
   191941 tataccagca gatgttacat taactaaatt gataaaatct tgggttaaag gaacttttga
   192001 gataaccaat ggtgtttgtc atgttcatgg cgatgttaag attaaaagat actatgaaga
   192061 tacattacct attcaatttg gttacatttc tggagatttc aattgtagcg aaaacaatct
   192121 aaaatattcc actaattttc cgcgacaagt taaaggagaa tttaattgcg gagataatca
   192181 attaacagaa atattgaatg gtccactgtt tgttgatggt gattatgctt gttataataa
   192241 caaattaaca agtttaaaag gtgtaaccga aaagatagat ggaagttttt attgtgttgg
   192301 aaactattta gaaacattag aagatggtcc aatttcagtg aagaaaaatt actactgcgc
   192361 tgacaatgaa gaagatttca cagaggaata tgtccggaca gtttgtcatg taagtggcaa
   192421 agtatttgta aaataaaaac aataattttt aaatgtattc gtctataaaa tgatctcata
   192481 aatcgcttat atgagatttt tgataatttc tgctattgta aggttaaatg agtatcgaaa
   192541 tccatataac aacaaagcaa aacagaaata tgaacatgtc taacaattaa taggaacaag
   192601 aaatgggtgg gaatcttttt gaatacactc gaccaataaa acaatacgaa gttgataaaa
   192661 cctactatgc tgtagtaagt caatttttct ttgttatggg gctaaacaaa aatcaatacg
   192721 ctttagtagg ttctgccgga aagaaaccag gaattgatga cctttcagga gaccttgaca
   192781 tagcggtgga caaacaagca ctttgtaatg tactgaattg taagtatgaa gatgttttga
   192841 atgttttgaa agaagcatta gaaaatgctt ttgatcttga agtgaaactg acaattggtt
   192901 tcaatatagt ttcaattgct tttcctattc cttatacgaa aaaggaattt gttcaagtgg
   192961 atttgatgtt aaccgactca atcgaatgga caaaatttgc aagctattct ccggactaca
   193021 gaataaatga atcgaagtac aaaagttact atagaaatat tcttttgatt gccatagcga
   193081 gaaattttat tttttctata gcgtataaca aagatggtga aataaaagag atggatcgat
   193141 atgcgctgga cctttccaaa ggattgaaaa aaaccaaata ttcatatgtt ggtaaaaaag
   193201 gacagataag aaaaacagca tccaaaacag ttttagagat aatcactaat gacccagagg
   193261 aattggttca tataattctt gggccaactt ttactataga agatgctaaa acatatgaat
   193321 cgctgttggc tgttttggat aatccaaaat ttaatttgtt cggtggcctt aaagaacaga
   193381 tacttgaaga ttttaaaaat gcgctggact tacaatttct tccggaaccg gacttaaata
   193441 tataatatat gaaaatactt tcaaacatat tagatgagcg aatgctacat gagttaatca
   193501 aaaattcaga aggcaaacgc aaaacaagag caaaggaaat ccaagttagg tatactggaa
   193561 tggctcatcg tgtaaaaaac gatagaataa aaacactgaa atttatcgcg actgatccaa
   193621 atggtagcgg aacagaacat aacataatgg ttagaattcc tgactaccgg caaataagta
   193681 gatcgaagaa atatgatacc aaagaaaaaa tagaaaccgc tatacaggct ggtgatattc
   193741 atgtttattg ttcttgccag gactttttat ttcatggcta ccaatatatg gcggatgttg
   193801 atgattatgg aatccgcccg gaagacaggc cacctgaaat caaaaatcca aacttagaag
   193861 gtgctttatg taaacatctg attgctgttt tcgatcacat agaagatttc tatgacacta
   193921 ttaaagagga tatcgaagag tatgccggta gaagtaaaaa gaaacaaaat tcatagtatg
   193981 caaactatat ataactatat tgagtccatc aacgagaagc tgtcggtttc caatgatatt
   194041 aaagacttat ataaaaaatt taatagagaa tatttcgatg gtatgctgcc tgatattgaa
   194101 attaaaatta ataacaaaaa agtaaaaatt atgaaccatg taaaaacaag agaagaattc
   194161 ttaaatgaat caaaaactat caaacccgat agtattataa gaacagaaga agaactatcg
   194221 gaagtagaca atttatggaa attaatcaaa aaaagaaaag atgatgtaga atttatacta
   194281 cattgtgatc cagtatatgt tccttgtatt tactatcaaa gagaaatcga cggtaaatgg
   194341 agtaaaagca gtacggatgg tatggctttg aaaaacaata aaggtggatt ttttgttttg
   194401 ggctcattga attatgatgg tctaaattca cctgctataa tagagtatcc aaaaggtgct
   194461 aaaattaaag attatgctaa ccctaaatgg aaagatttaa caactaaaga atttcccgaa
   194521 gatcattggg gcacggattt atctcgtttg atcaagtata ttcaagataa tgttgcttaa
   194581 cataaaaaga taaaaatatg aaacacttaa aaacaagaga agaattctta aatgaagaaa
   194641 aaacttataa aaccggttcc atccgtttta ccggtaaaga aaaatcagca gactacacaa
   194701 tttataatga tgaacgatct atagtttata actttgagtt tttcacaggt ggattagtta
   194761 attataaagg caaaggagat cacccagatg gaaattctac tagttttttt ctagtttgga
   194821 tgtctagtgg aagaacatac ggttcatgta aattaccttc taataaaaag gaaatagaaa
   194881 aatgtttaga agatataata gtattattaa ataagaatga tattaatgga ggtacttatg
   194941 aagcactgat cagaaaatca ttagaaaatt ttttaaaggc gttagaaaaa gttggttggg
   195001 gtaaatagaa atttacaata aaaattaaat tgttacgtct atacttcaga aataaattat
   195061 gaaacattta aaaacgaaaa agaattggac aaggctttct tagaaataac cggcaaaaac
   195121 agaacaaatt aaaaaatgca aaaactttca atattaaatg aacaattaga agaaacagaa
   195181 ctggaaccta ccggaccggt ttcttttgtt aattgcttga agaaaaataa aaaaacaaaa
   195241 ttaaaaattc agctaatgtc ccgatccacc aatgaagcgg cagggtacca ttacttaaaa
   195301 attacatcag acaagttcaa agtcattatg gaaactgttt tcaaacatca ggtaaaaatg
   195361 ttcatggagt ttttaaataa tgctataaaa catggtcaat ttaaattcag tgaattggaa
   195421 tttgatttca ccgattgtcg ggacgatggc aggaataata aaaacaccat taaagccata
   195481 tttgatgaag ataagacaat tttaattttt caaagtgctt ataacaagga tgatttagaa
   195541 attactttga atgatgaaca gttgttgtta atatatacta taatcaagaa acaacttgat
   195601 tcctttcctt taaaataact ttcattcttt tctttttaca tgttttactt ttcataattt
   195661 ttctttttta taagattcgg aagaaattcc gaatcttttt tgtttttata tacaataaaa
   195721 tttcaattgc aacgtctata ctatataaat taaaataaca attaataatt ttagaggtaa
   195781 ataaaatgtt tctagctgaa gatgaaaaat atgagtatga aagagatgac cgaccaatgg
   195841 tcaaagccag gataacagtc acgtttaaca tatacgtaga aatcccggat tttgacccgg
   195901 acttggttga ccctgatcct atgttggaac aggcggtgaa agagtatgaa tacaaagcag
   195961 aagatataag taattgggag tttgatgaat atgtatagaa taaccaaatc agatggatat
   196021 atggcatttc attcggattg cttaagttca atccaaattg attattctgg agatggaaga
   196081 gacaacgatt atgttattat aagattagac tacttgaatg tttgtggtca tattgttttg
   196141 acaatggttg acttcagaac cttatgcagt agcataaatg gattaaatta taaaattaat
   196201 caaaaagaaa aatgttttgg acacatagga acttactatg atagtttaac acctaatacc
   196261 gagttaaaaa tattttatca agtgaacaat tttatcaact tccaaatatg ctctacatta
   196321 aatttagtag ttagtataag ggtaacagca aagcaactaa aattattgaa tgacttatta
   196381 caagaattga ttaaatatat taatttaacc aaaaaattac aaaaattaga ggatctcaac
   196441 aatggcccag tttaaattag aaaataataa aataacggta actgcttctc ataatgtaac
   196501 cggagaagaa ttaaattttc ctattttaga agtaacgaag gacaccgagg gcacaaaggt
   196561 aataccggtt aatattacca aagcatctcc atcatttatg ttatcattac atatgagttt
   196621 gttccaacaa tttcaagaaa accagttgga gcaatcattg atggatttga tgagtaaaat
   196681 ttataggaaa aatgaaaatg aagattagaa ctaaaaaaat atggatcatc ctcttagaag
   196741 ttttgatttt catatcaatt aattttttgg tatttacttc cgggcgaacc aataaccaaa
   196801 atgccataga tgaaatcaaa cgcaagaaag aattatgtag aaaatttgga gctcctgaat
   196861 ttgtcattac tgagatagat gactccatcc ggatgttgaa gaataataga aatgacaatg
   196921 cactgatgag aattatcata ccagcggaga ttgacacgat ctcttactta tctcacgaac
   196981 acctaaaaat ttacaacgga gagcaaaaat gaaatatttt ttgattggta ttattgtagg
   197041 tgagatcatt atgataataa ctaactattt ttgtggttat tataaaaaga aataaaaaac
   197101 ggatagatca gagtggtcca tccaaaaaca ataaaaacaa ggaaacttaa aaatgaacaa
   197161 gcaattagca actttcgtat ctgaaaattc aaaagaattt aatgattatt tcgtcatagt
   197221 atatgacagt gaagaatttt tacaagaaga attcaccggt agagtattcg gctccaaaga
   197281 catcgcaact aaagcaattg aattaattga agatgaagaa accagaaaac accagtttat
   197341 agattcagta aatggattca tagacatgat catagaatct atcaaagatg ctttcttttc
   197401 ttatttaacc gacttagaaa cattggatga agacactgaa accaaagaag gtagtggaat
   197461 aataattcat taggaaattt taatggaaga acaattatat gcaaaggata tgcaaacagg
   197521 tatatgttac ctgttgcagc ttcgaagcac ttcatttctc gaagcaatag aggttttaat
   197581 gataacagaa acttcaattt gttataaaat gtactgtcct gataattcca ttcaaggtag
   197641 ttctgcatgg gaaacaaaag aaaaattaga ttatcaatac aaaattattg agtggtttgc
   197701 tgacccaact gatgctaaga agagaaataa cgaagatgaa ctaaaatggg ctataaaaca
   197761 aaatgaacaa aacaatagaa ataattgaaa aatcaattca gctggctgaa ttgggagaat
   197821 cacaattaac aaaggaaatt ttagaactgc ccggaatgtc aagtcctaag gtaaggcatt
   197881 ttctaaataa ccttctccat cttcatgaaa acactaatta tttagaagtt ggaatatgga
   197941 aaggttctac tttcatatca gcaaactata acaatgaaac taacaaatca attgcggtgg
   198001 ataatttctc tgaattttta agcggtgaag aagcagccga catgctcgat atttcatgga
   198061 ataatatcaa aacctactta gggcataata aatcactgct tataaataat gatttcaaaa
   198121 atattgatta ctccgagttt gataaattca atgtttattt ctatgacggg gctcataccg
   198181 agtctgacca gtacaatgca tttatttatt tgaatccatt tttggaagat aggtttatat
   198241 gcatagtcga tgattggaat gacagaaacg caaaagaagg aacccgaatg gcgttcgaag
   198301 atttgggata caatgttctt tgggaaactg aactacccgc tgattataat ggtgatatga
   198361 aaaattggtg gaatggattg tatgtagcgt atatttcaaa accattagtt actgaatata
   198421 ttgctggata tcggtattta ttcaaaagaa atacacctga acattatgat gtaagatgta
   198481 tccggatttt agaaataaca gacacttcaa tatgttatga atttgttcct tcgatgttgg
   198541 gaaaaactaa atgggtactt aaaaaagata taacggatga gcttggacgg tgtattgaag
   198601 ttctcccaga accggcgcca ttgatttcca ttgagaatgt aagtgattta gaagagatta
   198661 aaaagaaaat gagacgagca gatatttctg ctatataaat atttctccga tgataagatg
   198721 cctttgatga tcgaaaatta aagacatctt tttaattatt tttctttttt gttacaataa
   198781 aattccaatt gcaacgtcta tatattatat ttaaataaca aactaataat tttagaggat
   198841 ttgaaaaaaa tgaatgattt aaagaaagta accgaattag ttgaattaca acttgtagga
   198901 ttagatggaa acgcttttag tttaatagga gcatttaaat cagcagcaaa agaacaagga
   198961 acaccaaaag cagaaatcga tgctgttata gctgaatgta cttccggtga ttataatcat
   199021 cttctttata cattaactga aaatactttt gatccatttg aagacgaaga tgaatattat
   199081 gatgacgagg atgaagatgc ataaagattt taacatttcc aactttttga tcttccctga
   199141 tcaagaagct gcttctgttg gaccattctt tatcgactgg gtcaaagaaa acgaagataa
   199201 tttaacagtg atggatggtc ttaagatagg tttagcatgt tctgagtttc agtataatat
   199261 gagagtttta agaagtagga ttaatggtga taaaaaactc ggacgtggag tagttgatct
   199321 taacaataag catattgaca taatagaaag ttacccagag atgataaaat ttgctttgga
   199381 aaaataccaa gaaatgataa gcatgatgcc tattgaagta aaatttggca atatgcacaa
   199441 ttttattaca ccaagttata gcttcactga agaagttaaa caagaattca gggatagtat
   199501 tcggaaaatc agatttaaaa acggtaaatg gaagtagaaa atgactgacg gtaagaaaat
   199561 aatcgtagct ttaagagaag ctgaaataac ggttgatccg ttaaataatt ctatatgttc
   199621 accatcatgt gatgatttta gaattacatt acaagaatta cattacgaag ataaaacttt
   199681 tccattcttc tgtagtggat ttcaagaagg aattacagaa gaaagatata gatgtgttag
   199741 ttgttcaaaa cttagggaag tggttatata atggaattag aaacattaca acaagcaaat
   199801 gatttgagaa acaagataac tcaacttaga gatatcaatt atttgataga taatagagtt
   199861 gattcaaagg gtgcatacga taccggatat gaatctatcg gttttatgaa atactattat
   199921 ggaatagcaa gtaacagaag cagagtattt caagtattaa ctacagatat tgaattagca
   199981 gatgctgttt tggatttgat ctacaatcat aacaaaaaca aactggaaat tctagaaaaa
   200041 cagttagcgg aattatagaa aatgaaaatt aaagaaataa cgagccagca tagaagggac
   200101 ttccgagcaa tttatgtttg tgaattttgt gattttgaaa ttgagcaacg tggatatgat
   200161 gatgaaaatt ttcataataa tgttattcct acaatgatat gtcctgcttg tggacaaaag
   200221 ggttatggtg attacagacc acttacaacc aaatatccag aaggatttca aatatgaaac
   200281 taaaatacga agcacaaaag aacaatagaa taaaacgtag taaatttatg cacgttgtgg
   200341 ctaaagacat caatatatgg ttttacagta gagtcgcttt tccagataag ccaaaaatta
   200401 gagctgaact ttgggacagt atagaagaaa tagaatctta tcgaaatatt ggttgtgatt
   200461 gttccaatgc ctgtaaaaca gtgcatactg ttaaagcttt cagaaaagca ttaaaaagat
   200521 ggtctaaata tttaccatcc ggaacagaat tcgttttata tagttcgata cctaacaata
   200581 gagtatttgg gagaacaaaa taatgaaatt aaaatatgaa gctccgaaag gacagagaat
   200641 caaaaaagga tctttcaaag atcaagggca ggtacataaa aatcggaatg atagtggaaa
   200701 acgacatcat tttttctgtg tagattccat tgatagaaac ctacgatgtt actacaaagg
   200761 aaaattcaat ccaatgctaa aagattgtag atgggataca ttagaaaata gcgaaaaata
   200821 tgtaagagaa ggatatgact gttttgatgg atttaatgga atctattcta ttaaaagttt
   200881 tattcgagca ttaaagattt ggtcaaagca tttaccacca gaaacggaat tcgaattagt
   200941 tagtaaaatt ataggctata gtgtattcgg gagaaccaaa taatggataa tacaaggcaa
   201001 caccaattgt ttgatagaat aaccaatctt aaaattaaaa ttcaaaatat tgcttctctt
   201061 tttcaaaatg attttaatat atgcttatat gaaggtatat atgattctga tcggttgaaa
   201121 gaaatgagag aaaattttat cgatgatgtt acctttgtgg aggatgagtt aaccagaatt
   201181 tatgacaaag gaaataaaat gctcaaagaa gcaataaaag aagcattaat ttcagaaggc
   201241 tttgttgaat tatgagtaaa ctaattaaat atacaacctt tggtgttttc aatggatgtt
   201301 atttcggtcg atatggtccg gatgcaatat accgactaaa acgaccaatg tattttatcg
   201361 aattacgtcc gattctatct ttgggtttca aagaaggtgg agctactaaa attagactat
   201421 ggtctgacta tcggaaaaag gataacttta ttgatgttga taggttctat tttagtgaag
   201481 aagaattaga aagttttttc caaatgagaa cactaaaaac caaaatcggt cgtctttatg
   201541 aaaatataga acaaaaagaa aaaagaatca aagaacttac caaagaatta gaagaaaata
   201601 aagcgactgt agaagattta gaaaaacaat ataatgatat taaaataatt taactggggt
   201661 gaagtggcta aatgattgta gtggcgaacc ggaacgcgaa agtaacaact gcttaatcag
   201721 gtcggacctg atcgcacttc acctctttta actaaggaaa taaaaatgat agaagaatat
   201781 tcaggatgct ataaaattcc tattataata gcaataagta ctgagcaaaa aggattcatg
   201841 ttagattatg atttatttgc ctatgaatct gaagaagatt catcatcata tgatggagca
   201901 aaaagtattc tcgaatatga aggagattta aatgaatggg attttgattt agagccagga
   201961 atttataaat gtaattttat tattagtttt ggtaagagtt ggaccgattg tggttatgat
   202021 tacgattatg atgtagaaat taaagactat gtgaaaatat ttgattatat gaaaattgaa
   202081 aaggaattgg aaaatgagag aagatgaaga attagatgga aaatggttgg atgagattgt
   202141 tgttgaattt aacaaaaatc aaaacagttt caaagatttt ttaatcatag ccaaaaacgg
   202201 aaacaattct atatatgcta aaatagatag aaagaggtta actaatccgg ccaccaaaaa
   202261 tatagaattt tattttggat ttgaagagcg tttcgttccg ttggatatgc cggtaagcaa
   202321 aatacgagca atggtatatg aaatattttc agtaagtttt gtttagtagg aattaaaatg
   202381 aaagaattta aaattagagt tttggatagt gaattttgtg atttggattg taaattactt
   202441 tatgtaggat ctcgggtaca ttgtgttgat accgctccgg gatctattga cacatcggca
   202501 tccaacaatt gtttggttat acattatcaa tgtggtttgg acgagaatgg atatttaaaa
   202561 ggtgaacata tagctggaca tctcaacgtc catcgatgtg ataaatgtaa agaattttca
   202621 aggtttgata aaaatggtaa agaacccgaa tagcttatgc acgacatgtg aacatattta
   202681 tgagaatccg aaatcacata aatataaatg ttcgttggat actcgaggag taagaaaagg
   202741 tttacggatg tattatcaat gtattataaa tgatacaatg acagacaaac caagttgtaa
   202801 attttacaga ccgattaaag aagaaattaa agaagaaatc attgaattaa agccaccaag
   202861 tgttgaaacc ggaacagttg aggaacatat cgaatacatg aaatcttttg aatctaagta
   202921 tccatataga tacttagatg cagtgaaatt gtttactacc tatgatgaag taccgaatat
   202981 tgcagaagca gccaaatgta ttttagcaga aatcgatgaa gcaaataaaa taaaatataa
   203041 ggaacatatt ctttgtgccg caatttgggt caatgatgga gcgtttcatg agcatcaacc
   203101 taaaaatata tcaaccggct atgttatatc cggtagacga caccataatt gttttgcaac
   203161 tattgttgat ttaattggtt tggatgaggc tatcaaatta agaaaatatc ataatttaaa
   203221 atcacaagga ttcataacaa atttagacag attcgttgat aggaaagaag catgggaaat
   203281 tgcattagct gctaaacaaa tcaggtatgg acttgaggcg gttgataaag aaaatccaat
   203341 tttaattagc gaaaatttat attaaaggaa atttaaaaaa tgacagacga aatagaatac
   203401 ttacatatta ttcaatcagg ttaccaggag cttatagatg gaactcaaaa aatgattgat
   203461 agaattaaac aggtaaaggc cgaactaaat gagttacgaa aaccaaaata ttcagcaaag
   203521 gacttcccgt ttctggataa aaatggcaat attatttatt tttttgatgg tatgcataga
   203581 tatagaatag agtcaaaata caaaaccatt gtggaagtaa actataagat ttcagataat
   203641 gaaattatcg atagtgcatt caacttcgta gaatgtaaaa tatcagatat aaaagaaggg
   203701 gattattttg ctcaaattaa cgaaaattat aattttattt atcaatatta tttttgtaaa
   203761 gataacagcg attacaacat tgaagtcgat tatggttatg atggttatat aaaaaatata
   203821 tgtataccga agaccgacaa taaacatctt tcttatgtta aatttatttt aaaggataaa
   203881 gtaagatgaa taatatacca gcagaatttt ggcgaatttt aggaactggt ttatgtatgg
   203941 gtatgtttgt tgtttccttt ggagttttat atgctataat gttacgggca gataagaaat
   204001 atgaataaca caaaagatac gttcataagc gtaaatgaaa ttaaaactat ctacgttcaa
   204061 gatcaagatt actcaatcga atatttggac agggattcag atgttactat tttagctata
   204121 catagcgggg gaatcgaggg aggaaccggt gagatagcaa aagaaatagc caatcaagga
   204181 aactacaact attttctgtt taatggccta ttaaacaatc agacggatgg tccagcaaat
   204241 ttagcacttc atatcacctc aagtaaattt tcatttgaag aatgtgacaa gctacttgaa
   204301 aaaacaaata ttactatttc tgtacatgga gcggatgaag cggatgcgtt ttcgtatatt
   204361 ggggggcttg atacggatct gaaaaattta attaagatgc aactaagatc agctgggttc
   204421 gttattcctc aagaaatcag gaaaggttta gaaggtgttt catctaagaa catttgtaat
   204481 aaaaatctaa gaagtaaagg aatacagtta gaagtttcac aaggactccg gaaagaattt
   204541 tttggagaaa aatggaaaaa ttatgttgaa agacagcaaa gacttaattt tcctatcttt
   204601 ttaaatttct gtagttgctt tgtaaaatct attgaacaat ttaaggaatg gttgtaatga
   204661 catttactaa aggaaatgta atagttgaag aaatcaaaat cggtgacata cattacgaat
   204721 tcgaatatgg cagaggagta gaaagtgaag ttcttacatt accggtcagg agtgatgaag
   204781 atgaagaagg aaacgggtac tggacttggg aaagcagaaa tatcagaacc ggtaaaatta
   204841 ttaaatacgg cgtcagagag aatatgagtc attatggtcc gaacctctat gattatatcg
   204901 catatgccac ttctaaatgg gtctaataac atgagagtac aaacacaact tagattaact
   204961 gaagaagaaa caaagcaaat agatgaaaat tcagaacgtt gggactggta taaacgatat
   205021 atgttcaatg cttttggtaa tgaattaagc atcaaatatt ctttgaaaga tttgatgact
   205081 gatagtacgg atgatagaca tcatggtaac aaaacattta aaattgattt acatgtttat
   205141 gaaactgata cactacagga aatatttctt aatcttaaaa atttacaata tgcgttaagt
   205201 cggagtgaag gaaatgagta tcaacttgaa cttgttcaac aaatagcaga attactaaat
   205261 gataaaaaat aaaattaaac acattacagg tggccggaca agagcagagt ggttgatatg
   205321 gtttcactcc tgtttgaact taccttcttt tacattctat gattatcatg atttccctga
   205381 gttaacctac attcctactg attttaaata tgaaccagta aaagatgatc atcaatggaa
   205441 aatgatgata accataaata atccatcagt caaattacca accggttttg atttataaaa
   205501 aagaaataat atatgaatag aaaatttaaa gaagaagaaa atccactcat caccaaagcg
   205561 ctttatgtgg ctttaataat tcttttgcta atattgttca actgtgccag aaccagttca
   205621 caagaatata attgtacaat attaacaacc ggagttaaaa tatatacctc caccgacagt
   205681 aacattacta aaaaattaaa ttacgagaat gactcttact gttcatttat tgaatttccg
   205741 gttggatacg gaagtttcgt ccaaacagta gaagaggagg aaacaacttt tcttatacaa
   205801 ccaggtactt tgcatttcag tacagaaaca atgttgatga gtttagtttt taaaaatgat
   205861 atctcggata gctgtcatat gttggttgat ttcaaaaaag aagctataac aattgactgg
   205921 atagacggaa aggaaattaa tacgataatt tttgatattg gaaattggac agtagagaat
   205981 attccacttg atttacagat aaagaaaaag gaataaaata atggaaattt ctaaacttaa
   206041 agaattgacc ctttcagaaa taacgactga aattcatttg gatgacgaaa taatagaaac
   206101 caaatacagc cggttacagg acaaagaagg catggtaaat tgggagtatg ctagctcaga
   206161 ttatgcgtta caaatatcgg aagaagatat ggaagagtta gaaaaaatat atcaaaaata
   206221 tttaaaaaag aacaaaaatg aagaaaataa tagtaaatga tcaaatttgg gcatatgatg
   206281 atatggcttg tggttccctt aaaataattt cacctgaaga taagatattt cgtatgcctt
   206341 ataataaagt cacaatcgat ccatccggtc agatcagcag aacttatgaa attgaagaat
   206401 atattttaaa agaaataata aggaaataaa atggaaaata atccactgac ctcggttgaa
   206461 tggactactt gttggatggc cgttcggtat gcattgaatc gacattcaat tgcttctatt
   206521 tctcttccac atgaacttgt aaaatcatat ggagaaagat ggagttggat tgaaagagaa
   206581 atgttatcca atgacataaa aaaagattta caggttgtat cggaagagaa cggtttctgg
   206641 tcagatagta gaacatggtt gaaatttgct aattatttag acgtaaagag ccattacaag
   206701 gttaaaggaa tagacaatgc tgtttatgat gtatttgatg ctggtggccg gatataccct
   206761 gtttctgagt atgttaataa tccttaccac gaaatcgata taccaaaaga aaatatttta
   206821 gaaataataa ggaattaaaa aatggactat aaatggttat tcacaacaat gaatcaaaaa
   206881 ggttatcatt atttttccgg taacactaac agtaagggcg aaatttcctt tgatttttct
   206941 gctttacata acggaaaagg tgattcaata atgtttattc ttaacgaaag tggattatat
   207001 gaagccactg tgtatgatac atgggaagat acccagacaa cagaaaagaa tattaccgaa
   207061 caacgaattt gtgaaatcat aaagaacctg taaaaaagaa tcattcttta taaaacttag
   207121 tagaaagaat tttcaaaata aattgaaaat tctttctttt tgtttacaat aaaattccat
   207181 tagcaacgtc tatactatat aatttaaata acaactaata tttttaggaa ataaaaaatg
   207241 aaaacaaatg aaaagatcgt ttactccagc ttcatggaag accattacac cgaagatgac
   207301 atgaaacaca gaatagctga aatggaaaat aaatccgcta cagatattac tattatttgg
   207361 aaactttaca aggatgtgat aaaatgataa aagtaatgga agatatttta aaagaagaag
   207421 attttaaagt ttctaacgaa ttaaaattat accaatataa caacaatggc gaatttccag
   207481 attggtggat attaactcca gcatttacag aaaaaggttt agaaaatgct atggagcgtt
   207541 atgctaattt gaaaatagaa gagtataaaa attcagatga agcattgata gatactgctc
   207601 gtgtttggtg gagaggatta aatacatcac aacatattaa ttattgtgac ttattctatg
   207661 ttattgatca ttggcctacc gataaagata ttttaaaagc atggagacac cactttggaa
   207721 aagaataaat tacgaacaat attaaaaaaa ttagaaattg tttatagctc agataaagag
   207781 acggtgctta aattaatcaa atttataaac gagcataaaa aagaaacaga aataatagaa
   207841 tgtaagtggt tagatatgtc ttatggagaa cctgatattt ttgatcgaag aacatggcct
   207901 ggtgatggtt ggagttcctc tgctaattat attaaagttg gttttagtat taaagacgat
   207961 agattatttt gttatgctga agcgtttaaa tataacataa taaataacaa gaattatgtt
   208021 tgggaagcag cattttatct tttggacgat ttcatcataa acttagaaca acatatatca
   208081 aataaattaa aagcacatat cgatcaacaa tatgctttat atctgaaaaa gcaagaagat
   208141 aattggaaag caatattaag aaataacatc atttataatg tataataagg aataaaatag
   208201 aaatgaaaaa tgagattaaa ggtttaatta tattaaacac taatattcaa tatcaagtag
   208261 gtcatccagt tatcggatca tatagcacca aaatcgaaca tactattata gctgagatag
   208321 aatattacga atcaacaaaa atgtatgttg gatatgctga cacgccagta caacgacatt
   208381 tcaaaatcga tgaatacaca ttatttacta tagatgctac aatggttccg gtcattgtaa
   208441 tttatgattt agcatataag gcttttgaag gaactgatta aaaaatgaaa ataaatctaa
   208501 caattggaac taagacattt tacaattgta tttttcgaaa agatttaaca attgatgtac
   208561 cattaattca aaaaactgac atagatttct ttttgaattg gatttctaat aacaaatcaa
   208621 gaagtgatac ttttagtgac atgaaatgtt taatggttac aaatgctgat tatgtaagac
   208681 cttttttcaa cgaaacaggt gaaattttta gtatttcgtt tttagaattt tcggatgatg
   208741 atagtattgc aagattagaa tgtgaatctt atgaaattga tgagcattaa tgaagactaa
   208801 aaattttaaa caaccggtta agaacagaac ttttatatcg gcttataata gaatagattt
   208861 tcttaatcga tcaattatca atatacaaat agaaaaagaa acatttttga aatatggtga
   208921 ttttctaagt tcaaaaattt gtgatgagct tatagaaaaa tttagaaata ttttatttga
   208981 ttacgaaaaa gaaggatatg agataagatg aaaaaagata caaaacaaaa tacattaatg
   209041 ggaattttga aaaagtttgg accattagat ttatatcgat caatttctaa agaaatgatt
   209101 gatcaattta atagtggaaa agataatact ataatatcca aaaatttcta tgattctaac
   209161 ataagaagaa ataataaaga atttccttta gactgggaat atcttgttaa aaaagatcca
   209221 caaataaaat gcacacttag taatcaaaat gatgagttac attgtctatt tataggtatg
   209281 aataatattg acaatagtaa aatattattt gattttgaag tagtctatcc aatcaaatat
   209341 attcttaaaa tagaaaacga attaatggat aaagttagat ttaaagcatc tgaagcattg
   209401 gatcgttata aaaagttgaa agatgatgaa tggaaaaata attatatttt acaaatgtta
   209461 gcgagttcag atgatgaata atttagaatt cagagcttgg gacaaagaaa ataagaaaat
   209521 gatttacgat cctatcgaat ttgaacttag gcgtcttgaa agagacgctc ctgaaattcc
   209581 atgggacaaa ccatatattg gattttcacc atttgattat gaagaatttg atataatgca
   209641 gtatataggt aaaaaagata ttaaaggtaa gaagatattc actggagata tagtttatca
   209701 tactcgctta aaagataaat gtataatcta ttttaacgaa gataaatcac aatttgtatg
   209761 gaaatcaata aatcatgaat attatattga tcggtatata gacaatgaat caatgaaaat
   209821 cgttggtaat atttacgagg aacccaaatc taagaaggtt aaaagatgat agtatatagt
   209881 acagatttac ccgacgaaga aaaaatgaga ttagaattga tcgaaatgta tagtaatgta
   209941 tcaagtatta attccaggat attttattca aataaagata tgataactct tttacgtcca
   210001 cttgataaag ataaatttaa catgcctgaa tatagtgaac tcaaaaatga attatataat
   210061 ttagttggag atatatcgtg tatgtctgga agaataaata atattttagt tgaaatgtta
   210121 aacactttaa ttaaagaaag taatgaaatg tcattattag ataattcata taagttttat
   210181 gaatataata aaaattgagg gaagagaatg aataaagaaa caatttttga tacagcagtt
   210241 attgtcggac gttttcaaac agcgacactt catgaaggac atcgaaattt gatagatgaa
   210301 gttgtatcaa atcacaaacg tgttattata tttcttggta tttcaaacca aaatagtaaa
   210361 agaaatccac ttgacttctt cacacgtaag gttatgatcg aatctgctta tccgaatgtt
   210421 atagttcaat caattcctga tatgagggat gacaaggatt ggagcaacaa tcttgatagt
   210481 agaatagatg agattgttaa acatgaatca gttgttctct atggaagccg ggattcattt
   210541 attccttact actcaggtaa gtttccaact aaagaaattt ccaccaacat ttatacttca
   210601 gcaactgaaa tgagaaattc tattaaaaat gatacaagat gttctgaaga ttttagagca
   210661 ggtgtaattt atggaagttt ccacaagtac gatatttctt atcaaacggt cgacgttgct
   210721 ataattagaa atttcgaaat tctaatggca aggaaaccac acgagaaaga atacagattt
   210781 gttggtggat ttgttgatat aaaagattca tcattggagc atacggtaaa gcgtgaagtt
   210841 tcagaagaga caggaattga aattggagat attacatact tatcatctca tagaatcgat
   210901 gactggcggt atcgttccga gtacgataaa atcatgacct cattctttac tgctaaatat
   210961 atctttggaa atccaatacc aaatgatgac attgcggaat tgaagttttt tcatatcgac
   211021 caaataaaag aatctgatat agttaatgaa catagagaat tgttctacaa attaatggaa
   211081 aataaagtta aaatttttgg gaaagaataa aaaatgaaaa taagtgtaga ttcagacaga
   211141 ggcatacttt tggaagaagt tttctctggt gttggtttaa aaaccagaga tggtgaattt
   211201 atgggaattt gtatgagaga tagtggtttt gaatttagtt atgagggtca tcactattca
   211261 gctcaaaaag gtgttatacg aaaaattgac attattgacg atgaatgtca aaaccatgat
   211321 aaactctttc atggagatat aaccaactac gaggaataaa atggaatgga taggatataa
   211381 caaacacaaa tctctaaaag agagattatg gtgtattttg atagaagaag atgaaactcc
   211441 gaaatggata acgtattggt caaatattcc tgcattttca aaaacggtag aatcaaaaag
   211501 aatttttaca aataaattgc ttgaacaaat tgacaatgac gtaaaaatta tgattcatga
   211561 ggatgatgag gatgataaag aagcaaatga acaagcatat aaatattatc taaaatggat
   211621 ggaattgttt gatatattac aacatacacc aactgaaaaa caattaaatg attatcttga
   211681 atcggttgat atttctgaac cacatatgat agtcataaaa atggattatg gggaagataa
   211741 atttaaagag gaataatatg gaaaatgaac ttacaaaaaa tgaagaactt gaattagata
   211801 gaatgattag tgaatttttc aaaaaattag cgaatgtaat tgttaaatat gtaattcaat
   211861 ttgatttacc taaagttgaa ccaatgagag attgctcaaa tattcaatta tgttattttg
   211921 ataaagcaaa ggatgagtaa aatgacaata gtagaaaaag aagcaagatt atttaagata
   211981 ctatcactga tgggtgaaat atcaacaggt tgtcaccaag tgatcaatcc ttcatctata
   212041 atagaacttt taaaaactca ccaagcaaca ttaatatcca caaaagaagg gtattattgg
   212101 cgatactcag gaatggaaaa gttagatgta tataatatag aatattggaa agctgacaat
   212161 ataaattatt taaaatattt ttatttcaaa attattgatg ggagtcttcg tctacgcttt
   212221 attctaaaag actgtggtgg gggacacaat aacgacgacc caaaaatcat ttgggaatgt
   212281 gaaatcagtt tgcctgatag ttatattatc acgatagaaa ttcctattat gggaagattt
   212341 gctgaatatg ttgaaagaga gtataaatca tatttatcaa aacaagaatc tgattggaaa
   212401 aagaattttg tagaaaatat attaggagaa taaatttatg ccaatggtaa taatagaaac
   212461 ggaagaagca aagaaagata tcctaaaaga tatgaaaata acagctggta ttacagatgc
   212521 tggatatatt aatgattatt atgaaggtta tataaatcat cttttttgta cttcaaaaga
   212581 tattatagtt gaaaaatacg aaaatgtaat atttaagcaa aatgttttta aagaatttaa
   212641 taaaatattg gaaaaagcaa aagatgtcac attaagttta tttgcagaag aatacccaaa
   212701 tgttaactac tctaaacatg aaagtgattt tagttatgat tttggttgta tggaaaatgg
   212761 agaatttgaa gttacatatg aatttgatag atggcctaac tcgggttgct atgaaccaga
   212821 atattattca caaaaattca cattagatga tataataaac aaatcggtaa aagatatttc
   212881 caatgaacga ttatttgtta taaaagaaga aaatcgaaag aaaaaagaag aagctgatag
   212941 aaaaaaagaa ttgtttgaaa aagaaagaaa tgaaagatta gaaaaacaac aatatgaaca
   213001 gtatttaaaa cttaaagaaa aatatgaagg taactaaatg ttaaatatgt ataagtatag
   213061 ccaagttcct tatgaagaat tggcaaaaat gatagttcaa gcaatgggct ataatagaga
   213121 agatattcag ttaataacgg atgaacttag gaacagcgag taccggatca tcaaagaatc
   213181 agaaccacca aaaaagacta attttttatg gcggttgaca tttccattat ttgtcgtatg
   213241 ggcgttgtta ctcttttctt catttccagt aaattggctg atgactggtt caggtaaaat
   213301 tcggttcaat tcaccagtag gaaaattcaa caatgcttgg tacaataggt tgtttggaaa
   213361 aatttaatgg aaattgagag atttaaaaaa gaaatcaatg aagagttaaa tatcaaaaaa
   213421 tttaacggac ctgtcgacaa agttattaca tatattaatg atgttaaaca tcgtttggaa
   213481 atgtatgaaa aagtatccat tcatttaaaa agttatgtag aaggttcggt cagtgcttat
   213541 gttaaatata tcagattaga aactgatgaa gaagttaagg caaggaaaac aaaagaaaag
   213601 aaaactgcta agtacctaaa agaaaaagaa aagaaattag aagatgatga aatgcttcag
   213661 cgaagattag aagaaattaa aaaagaagaa gctattctaa tcaaagatat tcaaaaatta
   213721 aggtattatt gaaatattta aagaattttc taaaataaat tgaaaattct ttctttttgt
   213781 ttacaataaa attacattag ctacgtcaat atattatatt taaacattaa ctaataattt
   213841 taggaaaaat aaaaatgaaa acaacgacaa atgaacaaag attaaatgaa ttatctcaat
   213901 taagatatgg ttatgaaatt ctattaaata atggacagac agcaatcttt cagcaccgta
   213961 accagaaaac tttcaatgct attatcgatg atatagagta tagaatagga tatggttgtt
   214021 ttgtgtcaat gacggaaaaa caagcacaaa aaataaaaga aaaacaagtc ggacatcttc
   214081 ttgaaaaaaa tgatatattc cttgatgaat gcaataatct ttataaattt gatagatttg
   214141 aagacaattg gattgttact tctccttttg taaaaaattc tgcaatcata cgattggata
   214201 ttaactctca aataactatt ttaggaaatt taactgaaaa ggtaataaga tgataccaaa
   214261 tggaacactc gaacagtacc ttgcaatcaa gaaattaaac aaaggtgata tggttttatt
   214321 aacaaatgat atacctgtta aatttgtaaa aagcaataaa agaaccttta ccgcaattta
   214381 tgacgatgaa gcaagaactt atccaattta caaattcaaa aaagtcttaa acaactcagg
   214441 aaattaaaaa atgaaagcaa ctggatggat caatttcata tcactaataa ttatagtata
   214501 cactgtattt atgatgctta gtgaagactt aaaaacagcg gttactggat tgtgtgtatg
   214561 tcttttagta atttttgcta actgtgtcct tatgttcttt atagacaaaa atccgtaccg
   214621 gaccagagaa agatatttaa gaatcaaaaa aatgttcgag aatttgtaaa ctatggaaga
   214681 tgaaaaatta tacactacca agttatttgt ggtagtgtta aaagattttc cggatacaag
   214741 gatagacaat caagtattta aatcaagcgg tgcagcatat cggcacttat taacttacaa
   214801 gtctccaagc ggaaacaatt ttccagaaag tgatgaaatg aaaataatgt tacttgaaga
   214861 ctattttctc gaactcctgg tttataataa tgaagaggaa ttttaaaatg ttagaagaaa
   214921 caaaaaacga aattaaagaa ataatggcta acatacagca gtacaaaggt tttgctgatt
   214981 atggattgaa tgatttatca ttcataagag atttacagaa actttataat atgccggttg
   215041 aagcagttca acaaatccat gagcaaatat tagatatgga gggtcataac ataaccgttg
   215101 gacgaaaacg tcatcaagca cgtttagaaa tagaagcata cttggaggac ttatttagat
   215161 catttggaat agctacaaag gcaacaaaag gtaaaagaac caaagcttat tcaaccatgt
   215221 acgatgaaat tataacaaaa tatagtttgt attataatag tccaccaaat tggaaaaatt
   215281 cttatagtaa tcatactcat gtggtcaatg gtatagaaat tgattgtatt aatctaagga
   215341 acagaagtaa tacatttatc gattactaca ataatctgaa acttgaagtt gataaacaaa
   215401 ttaagcaaag ggatcaacga aataaacgtc ttcagatgac tttagtaaaa gcgagtgagt
   215461 taaacatccc aattgaaggg aaaacagaaa accaaatctt cgatgaagta aacgaaattt
   215521 taggtgcaag atggttggat gaacaatacc cggttggtac gttaatgcaa attaatagct
   215581 gtgacgaatg cgatacatac acccgcggtg accggagatg tacttgcggt aatcgtagga
   215641 taagttgcta tgctggaggt gactttatga atggctacta tgtatttacg gagtattatt
   215701 aaccatgtac agtttagaaa aatttcaaat gatcgaaaag caaatgaatg acaaccacat
   215761 ggtgctatat tttgaaatga acggaactgc gtatttcaga atggatacac aatacttagt
   215821 ggataacaat acaactttca atctttacaa ttcagcaagg taccgggatc ggtttgatga
   215881 tttagaaatt tctaattcac aaagcaatat atggatgttg ttagtggaag atgagataaa
   215941 tgaggtgaat ttagcgaaag cattggaatc acttttcaag gcaggagacc atgaacgtag
   216001 ctaatgatct aattgaattt aatgtatatg acaaaagaga aaaggaattt tatattgctt
   216061 taaccagcat atcgttcgag aatgcgcctc aaggaattag tcaagcaact ttcatgaatt
   216121 ccttaggtga agagaaaaca gtagaaaaca aggatttaat ctttctacaa tatactggag
   216181 ttgatgacga tgatggtcag aaattattca gacatgatat tgtccaggta aacgaccatt
   216241 ttcttagcgg tattattggt tatattataa aagaagattt tgattggtct ttgtattatc
   216301 catattcata tgaatctaat aaaaatgttt ggatgaaaca tagactatca cgagatggtt
   216361 ttccggtccc atcaattaag aaacttggta atatttacga aaatgcagat atttttgaat
   216421 gtgaggttcc gccatgtcat cgcttataga atcagaaaaa tttaaagatg gtattcttca
   216481 ttatgatcca actaagcctc ttccaacaga agaggaattt ttggatattt tatttgccgc
   216541 tgctgagtac aaaaggtcat ataaagaaag tataaaagaa gaacataaat atcaacaaca
   216601 aaagatagat gaaaaagtca aagagatgtt aggaaaatga cagacaaaga aattgaatta
   216661 ttgataaaat acgacgaaga atatgtatct gatacataca tattaatgta cagattcaaa
   216721 aatacaggta gaatgttcgg aaagtattta ccggtagatc cttggaaaca tatttatcat
   216781 gccgccaaag ttggtaataa tattggttgt gaatttccaa tggcatttag tagttacaat
   216841 gacgctctat acgtggctaa taaaataaaa gaaaacccag aattaatcga acaatataat
   216901 caagaaaaga tcaaattgta taattatttt atatcaaaga gagaccaaca gttagaagag
   216961 aagaataaac acattataat ttaaaaaatg atgacagcca aagaaaaaga aattgaactg
   217021 aaaattttgt ttaaaacaat agatagaaaa caagatttga tcaaacaaca taaaaattgt
   217081 attgaatctc taaatttaga aattcaaaaa attcgaaaag aaataaaatg ggtgaaaaat
   217141 gaaaattaaa ataaatgaga cttggctaga tgttgttgaa cattcagata atcattatac
   217201 agtaaacata aacactcccg aaatgagtaa atatgttgag gattggattg ttttaataca
   217261 tcataaatat aattttaaaa aggattattg taaaaatatt atactttcag atgattctgg
   217321 aatgatggga tggtgtagtc ctggttggat aagcgcgtat gctttggata ggagtgcaag
   217381 ttttaatata actatagttg tagatattga ttattgctct actgaaattc cacctacatt
   217441 caaagaacaa atggaggatt atcaaaaaca aagattttta aagaaattaa tcaaaaggat
   217501 atttagaaaa tggaagtaaa agaaaatttg gtcaaaaata aaaagaaagc aggtttagaa
   217561 agaagtttca atgaaatata caaagaaatc aattttcaaa tcaaatctat taacgaacag
   217621 atagaagatt tagaaaaggc gaatgatttt aaattaaatt gttcgcctgg tggcatttca
   217681 gacggatacc acacattcga tgagctatat gaatatcgga tgctttataa tgctgctttg
   217741 tttaatagtt ggtcaagaga atggcagtat cataataaga atggaaattc gaattttgtt
   217801 ccggaaaata acgttcataa atcaaaacgt catttcgatg gagaggaatg ttttggcggt
   217861 ggatggttca ttgtagttgc tatattacca acaggtcaaa ttacaaatca ctatgaaatg
   217921 aaagattggg atttatttag aattcctgaa acggagaagg tattgtttga attcgatggg
   217981 catactccac aagaagccgc taaaagatta aaagatttta ttttaaaaaa acatattctt
   218041 aaaatttaaa ataggaaatt attaaaatgg aaaaaagata caaaacaagt caagctcact
   218101 gaaaaagaaa tcttagaaac tgtcgaacgt attaaatcag aaactaacca tgagttagaa
   218161 gaatggaaaa aattaatcga agacatcaga agagaattaa acaacataag tgaatggcag
   218221 aaagaatatc cggccgattc atggaaatat acttatctgc aaaatcgaaa agaaaaaata
   218281 cataatgaaa tggaattgtg ttctggaaga atgaacgatc taacacaatt catgaggtcg
   218341 atataaaaca tggttattac aaaaatagaa catccatcat gtatcgaaac gatggaaaga
   218401 acaattgaat ttacaggaaa atcaattaaa gatggtcaat gggtatatgg ctatcattat
   218461 cgagatggtg acatctggta cattcaaaca tttttggaaa gtgtagagat tgatcctttc
   218521 actcttagag aatttacaaa aaaaagagac attcataatc aaaaaatttt cgaagatgat
   218581 attgtaagat ttaaagttga tggaacgtta gcattggtca tatggaaaga ttatggctgg
   218641 tgtactcaat gtaataaaaa agatttcatt tttgggagtg atatttgtaa aatatctaac
   218701 ggaatatcat atgaggttat tggaaatata attgataatc ctgatctttg gctaatggag
   218761 aataaagatg aataattttt acgacacatt tatggaaaaa tatgcaatca agcatgaact
   218821 ttgtccaagg tgcggaacca aagaacatag tgaaacattt atgggttgta ttttagatat
   218881 tgaatatccg gaagaataca gagatctgaa catatgtaca tgttgtggat gtggaagtaa
   218941 tcatgtagca catgatagaa ttagtgaaga agaatttaaa aataaatgtt ttaaggaatt
   219001 agcatgtttt ggtggaaatt aaaattttgg ttgagaagta tattttataa tattaaggat
   219061 tacgtaacat atcattttgg tgatatagcc agatggaaac acaaaataaa attttatgat
   219121 caattagaaa gtgattattg tgatttactt tgtcatgtaa caaacggttc catgagtaag
   219181 gttggttatg attttcagac aatatgtagt gtaatcgatg aagaacaaga aaaaatttac
   219241 taccaaatag taaaagacga tattttagat attatcaaca ccggtggcac gatagaagat
   219301 gttaaagaat atgtagaaaa attaatttaa aaagaaaaag gaattataaa aatggctatc
   219361 tttagaagta aagcagaaat agaagcagtt aaaatcaagg aaattattcc atttgaacct
   219421 tatgttcaga tcgtaagtgc ttcaaaaata atattagcga acaaagattc gattaatatg
   219481 agaacagaat ggatgagaaa aaatcaacca aaagtaggtg gatatattca tataaaagaa
   219541 atagttaaag atgaaaccac cggtcgaata ctcgaaagaa tataaggtga ttatattcca
   219601 gctgaagaat tggaacgaaa ttttgagcaa ttatccactg atggaacaat atcaggaaaa
   219661 gaactcgaag aacatttaaa agaacttaaa gcaatagatg atgaatttct aaaagataaa
   219721 cgaattctga ctatcgaact tagagacggt gataaagttg aatcagaaac aaaaacatta
   219781 ggtgagcata aagtaagaac aaatataatg ggtatagatg aatataatag aatacttgat
   219841 cgattagatt ggctgttaga aacatgtggt tctactgttt ctaaaatacc tgctgttgaa
   219901 gaaccaacaa atattgatca atttgaagtt ggacattatt acataacaca attaaaagat
   219961 gtcattgaac cgatatgtat ctacattgtg agtgaatcag agacatgtta tttttggaat
   220021 gaggtatatc agaataactg tgcagcgttt atcaatgatt atagtattca acgatcaaac
   220081 actaaaatta ttaagaaaga agatgctaaa gcatactttg gtaccctcat cgaagattta
   220141 gggaccagta tttaagaagg aaacaaaatg ctatcaagaa ttgatgctta tgtaaatagt
   220201 agaacacaag aacaaatcaa tttagaattc ggtggattgg tcgaacaact ttattgtgtt
   220261 tgtgatttat tggacattaa gttggaatgt ccggaaccat ttgacgacgt cagtagttgt
   220321 atagattgtt gggcaaagga atataaaaat gagcgaattg atagaagaag tatctaacaa
   220381 accagttaaa attcatccag taaaaaagat tgagcttgct cgtcaaggaa atggaggtaa
   220441 aaattagaga gatggatcga tacatcggag aacttagaaa aaaatgaaaa agtttgattg
   220501 attcactaat aatcgataat cacctacaga tgcttgaatt gttaaaacaa cataaaagag
   220561 gattcattgc taaaaaagaa gaaatatgca aagcgattaa ttaccataaa aggatcaaaa
   220621 tgaatgcatt ctaaatagca tttcgaacat atagaaaaca ataagaattt tcaatttatt
   220681 ttgaaaattc tttctttttg ttacaataaa attccattag ctacgtcaat atattataaa
   220741 ttaagtaaca actaataact ttaggaattt aaaaatgaaa gctaaaaaat ttacattcaa
   220801 aacagaaaaa tcaaccggag cgtaccgttc gttttacgac gatatacatt atattaaata
   220861 cgaaggaaag atagttggta gcatacatgc taaaactcat caaattcgtt tgatggtgta
   220921 taaaaatgac attatggaag acgggaatcc aaactgtgaa tggaaaaata ttttcctaaa
   220981 aaacgaattt gattcaattc cagaagctaa agatttttta aacagacaat ttgaaaatat
   221041 tttaaaacaa tataaacttc atcagcaaga ggattaagaa aatgaaatta atggatgtaa
   221101 tagtaaaatt aatggaatat ccggcagaac aagtagtcac caaaggattc ggtgaaccgg
   221161 acagctatag aggatactat gaagatgtag cttttacacc tgtagataac actactgtcg
   221221 gtgaaatgag aaatcatgca atttctgcac ttgacgaaac atttaatggt tacaagggtg
   221281 gaagttataa aatggataaa aatacaaatg tatggttggc tgaatatggt catgagggcg
   221341 aagaacttgg accaacgctt cttggttata tgttaggaga tttcagataa tgaaaaaaga
   221401 atatgatcta aacgcttata tcgaatttac gaaactcatt aaaaaagcag agaaagtaac
   221461 cagaaattta tgtgatttgt ataggtctga ctatgattca gcaaatattg aacaaccgat
   221521 ggctccatca attcccgaat actatattca tgattttaaa agtataaaaa aggttttata
   221581 acaattattt attattatat tccaaatcca cgttggtatg gaacaccgtg ggacttcgga
   221641 caagaatttt ccatagaaga attatcgaat aaatcagcaa aggaattata tgctgaaggc
   221701 tatgaattat ggaaaacgaa aagtaaaatt gataaataaa tttaaggaca aaacgaatga
   221761 aagtatcaga tttaaaagca ggtgaccatt tctacggtat agaaagtgga cgggtagaaa
   221821 cttatacata tttaagtatt ttccctggta tagccgataa ttattatcat atattagcaa
   221881 ctcctggtgt tttggtagta acaataggaa cagaaaaatt acaagaaatt cttgatcaaa
   221941 atttaatgac aagaaaagac gctgatttga aattagcatt attgttagaa gaaagagccg
   222001 aaaaactaag ggcaagatat tatttatgaa gatcagaaaa tttagattaa agagtgaacc
   222061 agttgatgct tttcaatatg gaattgataa agaacctgtt tggtttaaag caatgttatt
   222121 ttctggtaaa gcagaaatat tcgaacatgg tgtcaatctt attgaagttc ttgatgaact
   222181 tgatggtaca cattactcat atagaaaaca aattttcaaa aaaggttatt ttatagtatt
   222241 aaatcatgaa ggcgatgtaa gtgtttttca tgaaaaccgt tttctaaatc actatgaaga
   222301 aattacagaa aaaggaaatt taaaaaaggg aaaacaatga aattatcaga tagcaaaccg
   222361 catgatccaa aaataatttt agataattat ggaagagcaa tagctcgtat caatccaggt
   222421 aaaaatttca caaactatca tacaaaaata gtttataata tggatgaggt caatgagtta
   222481 ctgaatcaat acgatgacgg attatgtaga ataatcgaac acttttggga tcgaaccgga
   222541 aaggaacttt atttctatac tccttctgat tatgaattcg aagatgaagc agaagaatgg
   222601 ttctggtcct tgggaaaaga aggaatggaa aatatgcaat atcatttttg ttatatgaat
   222661 ggtagagatc ctcttaattt tacattggat gatcaaatat ctttatggaa agaacataaa
   222721 tttgatgaat atagagaaaa acaaattagg aaatggatag atgatcaaaa atagagtata
   222781 tggttttcgt tattgggata aagaaactaa aagttttgct tattggaatt ctaaactcaa
   222841 taatttggaa tttttttgga aagatgctta taaattcaat tttccagtaa tggaacaaat
   222901 tggattggaa gacaaacacg gatatgatat ttaccgatat gatattttat atcattcaaa
   222961 acatgaaaca actacgcttg ttatttggga tgaaaaactt gcttgcttca acgcaatcga
   223021 tgaagcgggc ggttccaatt tttatcaaac attggattcg cctaacttag cagtaatagg
   223081 aaatcgtttt aataaccctg aattatggaa aggtgactat ggaagaatcg acaataatga
   223141 atagtccaat cgatttgtct gaggtaaaat ttagaggcaa aagaatatat gataatgaag
   223201 gatggatcag tggatgctta catcactact atgacgctaa taaaggtgaa agaagatttt
   223261 gtattcttga tggtagagat caacattttg tttctccaga aagtatcgga atgtacattg
   223321 ggaagaaaga caaaaaagga aacaaaatct atacaaatag cttattgaaa attcgtggat
   223381 ttcgtggttc attaagtggc agggcgaccc ataaaaggca taacaaattt cacggatctg
   223441 tttatttaaa agcgaccatc gacaggtact tagatttaca ttatgataaa aaacagataa
   223501 aaggtttgga agctcctata ggagatgaaa aatttgatca acatatatca tatgacagca
   223561 atctcaatag aacatataat tcagaagtca atcataaaag ttttaatgat tttgaaattg
   223621 atattgaagt gattgggaat actatagatg atttagataa atccttaagc gatttaggat
   223681 tcgatggtaa aattacatgg aataacacat attatggtag ataaaataaa atgaaaatga
   223741 aacctgttga tgaagttaaa gttaaatttg aaaacaaata ttatactttt aagactgaag
   223801 aatattataa tccttggaag caaatgttcc ataactatac aggaattggt cgagtatatg
   223861 atgaaaaagg aaaattgtta ttagaagagc aatatcgata tcaatttatg actgcacgtt
   223921 ttacagaaga attgcatgtt agtataacaa tgaatgatct aaaaagtgat ggtaaattag
   223981 atggtcttta tgaatataaa tcagatgata atttagctat agatagacca gaaattatcg
   224041 atttagacga tcaaaataat agaataatgc agaataagcc aaagaaatat catttacatg
   224101 aaactgacaa gtataaaata tcttctgatg atcaacttgt aatgatacca aatactcatc
   224161 aatggctaat aagtaaaaca aatgaatcag gaacattaca tgaggaaaga ccattagtaa
   224221 aaatatatga tgagcaatta gcgaatgaaa taataaattt tttaaataag gaatcaaaat
   224281 aaaatggaaa aacaaccaat aatattaagg tcagatagtt ataaatatac tcagtatcca
   224341 cagtacccac tgggcactac tgaggtttat tcatactttg aaagtcgcgg cggtaaattt
   224401 gaagatgtag tattttatgg tcttcagtat tatcttaaag aatatttagc tggtactgtt
   224461 gttaccaatg aagacatcga caaagccgaa aagataatta atactcatat tggaaatcac
   224521 ggcaatattt ttaatcgtga aggatgggaa tacatagttg aacatcataa tggtaaattg
   224581 ccgatagaaa tcaaagctgt tcctgaagga actccggttt cttataagaa tgttttgatg
   224641 actatagtaa acacagatcc taaatgttat tggctaacaa atttcttgga aacattgtta
   224701 gtcaaagttt ggtatccttg tacagttgct acttatagca gggaagtaaa gaaaataatc
   224761 aaacgctatt tagaagatac tggatgtgaa aatataatgg ctgaactatt gttcaagttt
   224821 catagttttg gttatagagg tgttagttcg gaggaatctg catgtatcgg tggaagctcc
   224881 catttagtca attttatggg cacagatgat gtcattgtat taagtttcat tatggactac
   224941 tataatacta acgatatagt tggtttttcg attccagcat ccgagcacag caccattaca
   225001 tcatggggtc gtttgggtga attgaatgca tatagaaata tgttagaagt ttatccaaca
   225061 ggcactatag cttgtgtgtc agattcattt gacatttaca atgcttgttg ggaactttgg
   225121 ggaactgaac taagagatca aattttaaat agagatggtg ttttagtggt ccgcccggat
   225181 tcaggtgatc cagcgacagt atgtctaaaa gtcatcaata ttcttggcga cagatttggt
   225241 ttcgccataa attcaaaagg ttataaagtt cttaatccac atattagaat cattcaaggt
   225301 gatggtgtaa atattgatac aattgaagaa attttgaaag ttttcaaaaa tgctggatgg
   225361 gcggcagaga acattgcatt tggttgtggc ggaagtttac tacagaaaca tgacagggat
   225421 gaacaaaaat tcgctttcaa atgttctaat gtaattgtag caggcaatga tgtattggta
   225481 tttaaaaacc cagtcactga tccgggtaag atgagcaaga gcggtagatt gaaattagta
   225541 aaagtagaag gacgttttga tactcatccg gaatggagtg ataaaaaaga tttactagaa
   225601 actgtatttt tgaatggtga aattgtaaaa gaatatacat ttgaagagat aagaaaaaat
   225661 gcagccttgt aataaagaat atattcaaca aagtttcaaa aatttcgaac taaatggaat
   225721 gattgaacga tggaaacaag acaacaaagt tcacaaaaag ggtgtcgaaa tgttaatcga
   225781 atggcagaaa gaatatccta aaggttcttt caaaactgct atcattcaag aacaaatcga
   225841 tatttcaaat tattgtatag atagtcaaac aaaattaata aataaaattg aaaaggaact
   225901 aaaaaatcat gaatgaaata atagaacgct ggaaaaaaga tttacataat tatgaaatag
   225961 gtcttgtaat gttacaagaa tggcaaaaag aatattcaaa agattcattt agatttgctg
   226021 tcatccaaga acaaatagat tttcatgatt tcaatataaa aggacttact caattaattg
   226081 atgaaactac taaagaatta gaggacaatc aacaatgata acattattag aaatttgtct
   226141 tggtggaact gctctattag caatgataat ttttgctatt tttatgaata caaatgatga
   226201 tttaaaaggt tgtttctggg gtaagttagc tcttacactg gtagttggtt taggaggatg
   226261 tatgattgga tttattattt atttgatatg tactcttttc acctccgctg atatatcgaa
   226321 ccttcagaaa aaagaagaaa ttatgtgtct gaaagataat tcaaatataa caggtagttt
   226381 cagttcagga ttgttctttg gaagtggaat gataggggaa gaaatgtatt atattatgta
   226441 tgttaaaaca aattcgggtg ttgtattgaa aaagattaga agtgatgatg ctactatagt
   226501 attcactaaa aacaatcata aacttattac gaaatggaaa gaattcgcta aaacaaaaca
   226561 caataaattt ataggacgat ttggttatat taattataat ataattaaga caaaatatat
   226621 tatacaaata cctgatacga cagtttcaaa tacttataaa ttggatggtg agtaaataaa
   226681 atgatgacaa gatcagaaat atatcattcg ttaggtggaa atcaacttgc tcagttggaa
   226741 gaatacatga gccgaaaata tgagataaaa ttaacatatt tcaaagatga aatttttgaa
   226801 ggttggtgtg ccagtattcc agaactaaat attccacctc tgaacgcgct tagaagtttc
   226861 tttgccgatg gtaaaacaca aatagaagct ttggaaaatt tagaagcgtt gaaacaggaa
   226921 ctttttgttg atttaattct tgatagaact aatattcctc cacccggaaa caaaaagcat
   226981 atagtcattg aataccataa acttcttaac aaagcaaaag aagtgatgca aacagtagta
   227041 aaagattact acggtgaaga tgtttataat atagatattt gtaatgaatt tagttttgat
   227101 atagatgatt tggatgttga ttatatccat ttaacatatg cttttggtca ttgtgaaaat
   227161 ccttcttaca ttgacgaaac tttaaatgta aaaaatttat catgtatgac tgtaagagaa
   227221 ttagtggata aaataattaa agaatatgag gaacgagaga gattaaatgg aaatcaataa
   227281 gtaccaacgg ctggttactg gtaaaatagt ggaggctgtt caatttaccg accaaaataa
   227341 aaatcaagtt tatagttgga tcaaacaaca taatatgtct gtccaacctt gctttgatag
   227401 agacaacaat ccaattttga agatgccaat tgacaacaac ttagaaattt gtattgtttg
   227461 tcatttgaat gactatgtta tattaaaaga gaacaaatat gttgattttg ttttccaaga
   227521 actatttaaa gaagattatt ttattaccga agaggattaa aatgaaaata ttaaatgaaa
   227581 tggattataa gttcttgatt caatctggat ttgttagagt agaaaacttt ataccttatg
   227641 gagcattaca cacaaaaaat agtttggttt ttgaaaaaat agttgatgga acaaagtatc
   227701 aattaatgat gaacctatta gatgattata gtttttgtga tattcttata gaaaatgagt
   227761 attccgaggg tttaacacat aaagatacta taatgtttaa taatattaca aagattgaag
   227821 gaatggattt tcgatcatat ttacatcata ttttagaaaa acataaaatt gattttcttc
   227881 taattaaaaa tgatctcaaa aaagaaataa caacagaaga aacaattata ttattgcata
   227941 attacatcga ttatttatca aatagtttca attcattaat acatgatttt gatgatcaaa
   228001 ataaacgtct tgattcgttt gataaagaca ttaaatatct ttatgctcat gttccttaca
   228061 gtaggccaag cgatagcgaa gttgcgaaaa aacatacttt ttctgttggt gattttgtaa
   228121 aaatatcaga gattcttccg gacgatatgg aaactttcga acgagggaaa gatgctattg
   228181 ttgaatctat acaaacagat gaccgtggag aaattttata ttctgtttat ttactaaatg
   228241 agaataaacc agaaatagaa ggaatggttg gttggtatcc acaattttgc ttatttttaa
   228301 aagaagaaca agacatagaa aaagtaagac aattaataga tgcttatgga gcaacagatg
   228361 aatttgaaga aacttcaaga gattaaaata aaggaaatac aaaa
//
```
